## Supplementary XSTREME Motif Analysis for "The co-receptors *Orco* and *Ir8a* are required for coordinated expression of chemosensory genes in the antennae of the yellow fever mosquito, *Aedes aegypti*": cisml.xml

```
<?xml version='1.0' encoding='UTF-8' standalone='yes'?>
<!-- Document definition -->
<!-- http://zlab.bu.edu/~phaverty/SupplementalData/CisML/cisml.dtd -->
<!DOCTYPE cis-element-search[
<!ELEMENT cis-element-search (program-name, parameters, (pattern | multi-pattern-scan)*)>
<!ELEMENT program-name (#PCDATA)>
<!ELEMENT parameters (
  pattern-file, 
  sequence-file, 
  background-seq-file?,
  pattern-pvalue-cutoff?,
  sequence-pvalue-cutoff?,
  site-pvalue-cutoff?,
  sequence-filtering,
  ANY*
 )>
<!ELEMENT command-line (#PCDATA)>
<!ELEMENT pattern-file (#PCDATA)>
<!ELEMENT sequence-file (#PCDATA)>
<!ELEMENT background-seq-file (#PCDATA)>
<!ELEMENT pattern-pvalue-cutoff (#PCDATA)>
<!ELEMENT sequence-pvalue-cutoff (#PCDATA)>
<!ELEMENT site-pvalue-cutoff (#PCDATA)>
<!ELEMENT sequence-filtering EMPTY>
<!ELEMENT multi-pattern-scan (pattern+, ANY*)>
<!ELEMENT pattern (scanned-sequence+, ANY*)>
<!ELEMENT scanned-sequence (matched-element*, ANY*)>
<!ELEMENT matched-element (sequence)>
<!ELEMENT sequence (#PCDATA)>
<!ATTLIST cis-element-search
xmlns:xsi CDATA #IMPLIED
xmlns:mem CDATA #IMPLIED
xsi:schemaLocation CDATA #IMPLIED
>
<!ATTLIST sequence-filtering
on-off CDATA #REQUIRED
type CDATA #IMPLIED
>
<!ATTLIST multi-pattern-scan
score CDATA #IMPLIED
pvalue CDATA #IMPLIED
>
<!ATTLIST pattern
accession CDATA #REQUIRED
name CDATA #REQUIRED
pvalue CDATA #IMPLIED
score CDATA #IMPLIED
db CDATA #IMPLIED
lsid CDATA #IMPLIED
>
<!ATTLIST scanned-sequence
accession CDATA #REQUIRED
name CDATA #REQUIRED
score CDATA #IMPLIED
pvalue CDATA #IMPLIED
length CDATA #IMPLIED
db CDATA #IMPLIED
lsid CDATA #IMPLIED
>
<!ATTLIST matched-element
start CDATA #REQUIRED
stop CDATA #REQUIRED
score CDATA #IMPLIED
pvalue CDATA #IMPLIED
clusterid CDATA #IMPLIED
>

]>
<cis-element-search
  xmlns:xsi="http://www.w3.org/2001/XMLSchema-instance"
  xsi:schemaLocation="http://zlab.bu.edu/schema/cisml cisml.xsd"
  xmlns="http://zlab.bu.edu/schema/cisml"
  xmlns:mem="http://noble.gs.washington.edu/meme"
>
<program-name>fimo</program-name>
<parameters>
<command-line>fimo --verbosity 1 --oc fimo_out_4 --bgfile ./background --motif GGGTTCGAWTCCCGS meme_out/meme.xml Orco_DN_upstream.fasta</command-line>
<pattern-file>meme_out/meme.xml</pattern-file>
<sequence-file>Orco_DN_upstream.fasta</sequence-file>
<site-pvalue-cutoff>0.0001</site-pvalue-cutoff>
<sequence-filtering on-off="off"/>
</parameters>
<pattern accession="GGGTTCGAWTCCCGS" name="MEME-1">
<scanned-sequence accession="AAEL008247" name="AAEL008247">
</scanned-sequence>
<scanned-sequence accession="AAEL008252" name="AAEL008252">
</scanned-sequence>
<scanned-sequence accession="AAEL008172" name="AAEL008172">
</scanned-sequence>
<scanned-sequence accession="AAEL008153" name="AAEL008153">
</scanned-sequence>
<scanned-sequence accession="AAEL008151" name="AAEL008151">
</scanned-sequence>
<scanned-sequence accession="AAEL008177" name="AAEL008177">
<matched-element start="539" stop="553" score="1.98851" pvalue="6.11e-05">
<sequence>TGGTTGGTTTCGTTC</sequence>
<mem:qvalue>0.463</mem:qvalue>
</matched-element>
</scanned-sequence>
<scanned-sequence accession="AAEL000582" name="AAEL000582">
</scanned-sequence>
<scanned-sequence accession="AAEL009448" name="AAEL009448">
</scanned-sequence>
<scanned-sequence accession="AAEL027579" name="AAEL027579">
</scanned-sequence>
<scanned-sequence accession="AAEL010650" name="AAEL010650">
</scanned-sequence>
<scanned-sequence accession="AAEL005374" name="AAEL005374">
<matched-element start="853" stop="867" score="0.931034" pvalue="8.13e-05">
<sequence>GCGTTCGATACGGTC</sequence>
<mem:qvalue>0.516</mem:qvalue>
</matched-element>
</scanned-sequence>
<scanned-sequence accession="AAEL023066" name="AAEL023066">
</scanned-sequence>
<scanned-sequence accession="AAEL026826" name="AAEL026826">
</scanned-sequence>
<scanned-sequence accession="AAEL005349" name="AAEL005349">
</scanned-sequence>
<scanned-sequence accession="AAEL019999" name="AAEL019999">
<matched-element start="629" stop="615" score="26.2759" pvalue="1.52e-09">
<sequence>GGGTTCGAATCCCAC</sequence>
<mem:qvalue>8.95e-05</mem:qvalue>
</matched-element>
<matched-element start="384" stop="398" score="0.735632" pvalue="8.56e-05">
<sequence>GGGTTGTTTTGCCTC</sequence>
<mem:qvalue>0.529</mem:qvalue>
</matched-element>
</scanned-sequence>
<scanned-sequence accession="AAEL020000" name="AAEL020000">
</scanned-sequence>
<scanned-sequence accession="AAEL028136" name="AAEL028136">
</scanned-sequence>
<scanned-sequence accession="AAEL011118" name="AAEL011118">
<matched-element start="1611" stop="1597" score="6.11494" pvalue="1.81e-05">
<sequence>GGGGTGATATCCCGC</sequence>
<mem:qvalue>0.271</mem:qvalue>
</matched-element>
<matched-element start="80" stop="94" score="1.51724" pvalue="6.88e-05">
<sequence>GGAATGGATCCCCGG</sequence>
<mem:qvalue>0.484</mem:qvalue>
</matched-element>
<matched-element start="1302" stop="1288" score="1.17241" pvalue="7.59e-05">
<sequence>TGGTTCGAAAATCAC</sequence>
<mem:qvalue>0.508</mem:qvalue>
</matched-element>
</scanned-sequence>
<scanned-sequence accession="Or13" name="Or13">
<matched-element start="1900" stop="1886" score="0.252874" pvalue="9.7e-05">
<sequence>TGATTGGAATCTGGG</sequence>
<mem:qvalue>0.544</mem:qvalue>
</matched-element>
</scanned-sequence>
<scanned-sequence accession="AAEL001349" name="AAEL001349">
<matched-element start="525" stop="539" score="1.55172" pvalue="6.82e-05">
<sequence>CGGTTCGATTCTGGC</sequence>
<mem:qvalue>0.484</mem:qvalue>
</matched-element>
</scanned-sequence>
<scanned-sequence accession="AAEL001022" name="AAEL001022">
<matched-element start="967" stop="953" score="0.666667" pvalue="8.71e-05">
<sequence>TGGTTGGTTTCCATC</sequence>
<mem:qvalue>0.529</mem:qvalue>
</matched-element>
</scanned-sequence>
<scanned-sequence accession="AAEL005496" name="AAEL005496">
<matched-element start="1457" stop="1471" score="26.2069" pvalue="1.8e-09">
<sequence>GGGTTCGAATCCCAG</sequence>
<mem:qvalue>0.000102</mem:qvalue>
</matched-element>
<matched-element start="1468" stop="1454" score="2.67816" pvalue="4.99e-05">
<sequence>GGATTCGAACCCAGG</sequence>
<mem:qvalue>0.409</mem:qvalue>
</matched-element>
<matched-element start="1561" stop="1575" score="1.04598" pvalue="7.88e-05">
<sequence>GGATTGGATTACCGA</sequence>
<mem:qvalue>0.512</mem:qvalue>
</matched-element>
</scanned-sequence>
<scanned-sequence accession="Or38" name="Or38">
</scanned-sequence>
<scanned-sequence accession="AAEL027940" name="AAEL027940">
<matched-element start="332" stop="318" score="4.96552" pvalue="2.53e-05">
<sequence>GGGTTCATAACTCTC</sequence>
<mem:qvalue>0.31</mem:qvalue>
</matched-element>
</scanned-sequence>
<scanned-sequence accession="AAEL018028" name="AAEL018028">
</scanned-sequence>
<scanned-sequence accession="AAEL027681" name="AAEL027681">
</scanned-sequence>
<scanned-sequence accession="AAEL023409" name="AAEL023409">
</scanned-sequence>
<scanned-sequence accession="AAEL025705" name="AAEL025705">
<matched-element start="472" stop="486" score="21.2299" pvalue="4.2e-08">
<sequence>GGGTTCAAATCCCAC</sequence>
<mem:qvalue>0.00171</mem:qvalue>
</matched-element>
</scanned-sequence>
<scanned-sequence accession="AAEL006052" name="AAEL006052">
<matched-element start="478" stop="464" score="28.8966" pvalue="1.7e-10">
<sequence>GGGTTCGATTCCCGC</sequence>
<mem:qvalue>4.18e-05</mem:qvalue>
</matched-element>
<matched-element start="484" stop="498" score="0.287356" pvalue="9.6e-05">
<sequence>TCGTTGTATTCCCAA</sequence>
<mem:qvalue>0.544</mem:qvalue>
</matched-element>
</scanned-sequence>
<scanned-sequence accession="AAEL006058" name="AAEL006058">
</scanned-sequence>
<scanned-sequence accession="AAEL013323" name="AAEL013323">
</scanned-sequence>
<scanned-sequence accession="AAEL013324" name="AAEL013324">
</scanned-sequence>
<scanned-sequence accession="Or123" name="Or123">
</scanned-sequence>
<scanned-sequence accession="AAEL021333" name="AAEL021333">
</scanned-sequence>
<scanned-sequence accession="AAEL003382" name="AAEL003382">
<matched-element start="367" stop="381" score="17.5517" pvalue="2.6e-07">
<sequence>GGGCTCGAATCCCGC</sequence>
<mem:qvalue>0.00934</mem:qvalue>
</matched-element>
<matched-element start="197" stop="183" score="6.21839" pvalue="1.75e-05">
<sequence>AGATTGAATTCCCGG</sequence>
<mem:qvalue>0.269</mem:qvalue>
</matched-element>
</scanned-sequence>
<scanned-sequence accession="Or34" name="Or34">
</scanned-sequence>
<scanned-sequence accession="AAEL003891" name="AAEL003891">
</scanned-sequence>
<scanned-sequence accession="AAEL020392" name="AAEL020392">
</scanned-sequence>
<scanned-sequence accession="Or28" name="Or28">
</scanned-sequence>
<scanned-sequence accession="Ir41m" name="Ir41m">
</scanned-sequence>
<scanned-sequence accession="Ir41o" name="Ir41o">
</scanned-sequence>
<scanned-sequence accession="Ir41a" name="Ir41a">
<matched-element start="1892" stop="1878" score="0.896552" pvalue="8.2e-05">
<sequence>TTATTGTAAACCCAC</sequence>
<mem:qvalue>0.517</mem:qvalue>
</matched-element>
</scanned-sequence>
<scanned-sequence accession="Ir41g" name="Ir41g">
<matched-element start="49" stop="63" score="4.22989" pvalue="3.16e-05">
<sequence>TGGTTTGCTTCGCAG</sequence>
<mem:qvalue>0.349</mem:qvalue>
</matched-element>
</scanned-sequence>
<scanned-sequence accession="Ir41n" name="Ir41n">
</scanned-sequence>
<scanned-sequence accession="AAEL022932" name="AAEL022932">
<matched-element start="1262" stop="1276" score="26.2759" pvalue="1.52e-09">
<sequence>GGGTTCGAATCCCAC</sequence>
<mem:qvalue>8.95e-05</mem:qvalue>
</matched-element>
<matched-element start="1770" stop="1756" score="1.13793" pvalue="7.67e-05">
<sequence>GGCTTCGGAACCCAC</sequence>
<mem:qvalue>0.508</mem:qvalue>
</matched-element>
</scanned-sequence>
<scanned-sequence accession="Gr5" name="Gr5">
<matched-element start="964" stop="950" score="0.448276" pvalue="9.19e-05">
<sequence>CGGTTGAAAACCCCG</sequence>
<mem:qvalue>0.54</mem:qvalue>
</matched-element>
<matched-element start="1510" stop="1524" score="0.448276" pvalue="9.19e-05">
<sequence>CGGTTGAAAACCCCG</sequence>
<mem:qvalue>0.54</mem:qvalue>
</matched-element>
</scanned-sequence>
<scanned-sequence accession="Gr4" name="Gr4">
<matched-element start="1659" stop="1645" score="10.2644" pvalue="4.5e-06">
<sequence>GGGTTGGCTTACCAC</sequence>
<mem:qvalue>0.11</mem:qvalue>
</matched-element>
</scanned-sequence>
<scanned-sequence accession="AAEL026609" name="AAEL026609">
</scanned-sequence>
<scanned-sequence accession="AAEL008125" name="AAEL008125">
</scanned-sequence>
<scanned-sequence accession="AAEL026837" name="AAEL026837">
</scanned-sequence>
<scanned-sequence accession="AAEL011770" name="AAEL011770">
</scanned-sequence>
<scanned-sequence accession="AAEL020553" name="AAEL020553">
<matched-element start="1425" stop="1439" score="5.32184" pvalue="2.27e-05">
<sequence>GGGTTGAAAAACCGC</sequence>
<mem:qvalue>0.292</mem:qvalue>
</matched-element>
<matched-element start="488" stop="474" score="3.42529" pvalue="4.02e-05">
<sequence>GTATTCAAGTCCCAG</sequence>
<mem:qvalue>0.378</mem:qvalue>
</matched-element>
</scanned-sequence>
<scanned-sequence accession="AAEL012770" name="AAEL012770">
</scanned-sequence>
<scanned-sequence accession="AAEL000340" name="AAEL000340">
<matched-element start="557" stop="543" score="6.48276" pvalue="1.6e-05">
<sequence>TGGTTGAAAACCCCG</sequence>
<mem:qvalue>0.254</mem:qvalue>
</matched-element>
<matched-element start="1102" stop="1116" score="2.77011" pvalue="4.85e-05">
<sequence>TGATTGAAAACCCCG</sequence>
<mem:qvalue>0.408</mem:qvalue>
</matched-element>
</scanned-sequence>
<scanned-sequence accession="AAEL020266" name="AAEL020266">
</scanned-sequence>
<scanned-sequence accession="AAEL000320" name="AAEL000320">
<matched-element start="1519" stop="1505" score="25.1034" pvalue="4.44e-09">
<sequence>GCGTTCGATTCCCGG</sequence>
<mem:qvalue>0.000218</mem:qvalue>
</matched-element>
<matched-element start="1076" stop="1062" score="2.77011" pvalue="4.85e-05">
<sequence>GGGTTCAAGTCTTGG</sequence>
<mem:qvalue>0.408</mem:qvalue>
</matched-element>
</scanned-sequence>
<scanned-sequence accession="AAEL005788" name="AAEL005788">
</scanned-sequence>
<scanned-sequence accession="Or40" name="Or40">
<matched-element start="1952" stop="1966" score="4.74713" pvalue="2.71e-05">
<sequence>TGGTTGGAACCTCGG</sequence>
<mem:qvalue>0.318</mem:qvalue>
</matched-element>
<matched-element start="71" stop="85" score="0.62069" pvalue="8.82e-05">
<sequence>GCGTCAGCTTCCCGG</sequence>
<mem:qvalue>0.531</mem:qvalue>
</matched-element>
</scanned-sequence>
<scanned-sequence accession="Orco" name="Orco">
<matched-element start="172" stop="158" score="28.8966" pvalue="1.7e-10">
<sequence>GGGTTCGATTCCCGC</sequence>
<mem:qvalue>4.18e-05</mem:qvalue>
</matched-element>
</scanned-sequence>
<scanned-sequence accession="Or85" name="Or85">
<matched-element start="932" stop="946" score="7.68966" pvalue="1.09e-05">
<sequence>TTGTTCCATTCCCGC</sequence>
<mem:qvalue>0.198</mem:qvalue>
</matched-element>
</scanned-sequence>
<scanned-sequence accession="Or81" name="Or81">
<matched-element start="1489" stop="1503" score="8.3908" pvalue="8.71e-06">
<sequence>GCGTTCGATATTCAG</sequence>
<mem:qvalue>0.178</mem:qvalue>
</matched-element>
</scanned-sequence>
<scanned-sequence accession="Or80" name="Or80">
</scanned-sequence>
<scanned-sequence accession="AAEL004213" name="AAEL004213">
</scanned-sequence>
<scanned-sequence accession="AAEL004226" name="AAEL004226">
<matched-element start="262" stop="248" score="0.321839" pvalue="9.5e-05">
<sequence>TGATTGAAATTTCGC</sequence>
<mem:qvalue>0.544</mem:qvalue>
</matched-element>
</scanned-sequence>
<scanned-sequence accession="AAEL008798" name="AAEL008798">
<matched-element start="1572" stop="1558" score="0.206897" pvalue="9.82e-05">
<sequence>TGTTTCTTTTCGCGG</sequence>
<mem:qvalue>0.544</mem:qvalue>
</matched-element>
</scanned-sequence>
<scanned-sequence accession="AAEL009091" name="AAEL009091">
</scanned-sequence>
<scanned-sequence accession="AAEL021745" name="AAEL021745">
<matched-element start="359" stop="345" score="3.50575" pvalue="3.9e-05">
<sequence>GGTTTCGATACTCTC</sequence>
<mem:qvalue>0.378</mem:qvalue>
</matched-element>
<matched-element start="257" stop="243" score="1.85057" pvalue="6.34e-05">
<sequence>CGGTTCGAAAACCGG</sequence>
<mem:qvalue>0.475</mem:qvalue>
</matched-element>
</scanned-sequence>
<scanned-sequence accession="Or97" name="Or97">
<matched-element start="831" stop="845" score="3.88506" pvalue="3.51e-05">
<sequence>GCGCTGTCTTCCCGG</sequence>
<mem:qvalue>0.36</mem:qvalue>
</matched-element>
<matched-element start="861" stop="875" score="1.48276" pvalue="6.94e-05">
<sequence>GGGCCGGATTCGCGC</sequence>
<mem:qvalue>0.486</mem:qvalue>
</matched-element>
</scanned-sequence>
<scanned-sequence accession="AAEL021683" name="AAEL021683">
<matched-element start="1766" stop="1752" score="26.2759" pvalue="1.52e-09">
<sequence>GGGTTCGAATCCCAC</sequence>
<mem:qvalue>8.95e-05</mem:qvalue>
</matched-element>
<matched-element start="1046" stop="1032" score="8.28736" pvalue="9e-06">
<sequence>TGATTCGCTACTCGC</sequence>
<mem:qvalue>0.179</mem:qvalue>
</matched-element>
</scanned-sequence>
<scanned-sequence accession="AAEL024741" name="AAEL024741">
<matched-element start="548" stop="562" score="7.35632" pvalue="1.21e-05">
<sequence>GGGTGCGATTCACGC</sequence>
<mem:qvalue>0.208</mem:qvalue>
</matched-element>
</scanned-sequence>
<scanned-sequence accession="AAEL006639" name="AAEL006639">
</scanned-sequence>
<scanned-sequence accession="AAEL027492" name="AAEL027492">
</scanned-sequence>
<scanned-sequence accession="AAEL022189" name="AAEL022189">
</scanned-sequence>
<scanned-sequence accession="AAEL021253" name="AAEL021253">
</scanned-sequence>
<scanned-sequence accession="AAEL027038" name="AAEL027038">
</scanned-sequence>
<scanned-sequence accession="AAEL026309" name="AAEL026309">
<matched-element start="366" stop="352" score="5.36782" pvalue="2.24e-05">
<sequence>GAATTCGTTTCTCGG</sequence>
<mem:qvalue>0.292</mem:qvalue>
</matched-element>
</scanned-sequence>
<scanned-sequence accession="Ir75d" name="Ir75d">
</scanned-sequence>
<scanned-sequence accession="AAEL022881" name="AAEL022881">
<matched-element start="1442" stop="1456" score="11.8276" pvalue="2.67e-06">
<sequence>TCGTTGGTTTCCCAG</sequence>
<mem:qvalue>0.0727</mem:qvalue>
</matched-element>
</scanned-sequence>
<scanned-sequence accession="AAEL012079" name="AAEL012079">
</scanned-sequence>
<scanned-sequence accession="AAEL012075" name="AAEL012075">
<matched-element start="1719" stop="1733" score="9.74713" pvalue="5.41e-06">
<sequence>GGATTGTCAACCCGG</sequence>
<mem:qvalue>0.122</mem:qvalue>
</matched-element>
<matched-element start="1731" stop="1717" score="5.55172" pvalue="2.13e-05">
<sequence>GGGTTGACAATCCAG</sequence>
<mem:qvalue>0.288</mem:qvalue>
</matched-element>
</scanned-sequence>
<scanned-sequence accession="AAEL000484" name="AAEL000484">
<matched-element start="1090" stop="1104" score="20.1954" pvalue="6.71e-08">
<sequence>GGGTTCGATACCCCG</sequence>
<mem:qvalue>0.00267</mem:qvalue>
</matched-element>
</scanned-sequence>
<scanned-sequence accession="AAEL000515" name="AAEL000515">
</scanned-sequence>
<scanned-sequence accession="AAEL026344" name="AAEL026344">
<matched-element start="603" stop="589" score="0.689655" pvalue="8.66e-05">
<sequence>GCATTCATATCCAGC</sequence>
<mem:qvalue>0.529</mem:qvalue>
</matched-element>
<matched-element start="250" stop="264" score="0.172414" pvalue="9.92e-05">
<sequence>GCGCTCGAAACGTGC</sequence>
<mem:qvalue>0.544</mem:qvalue>
</matched-element>
</scanned-sequence>
<scanned-sequence accession="AAEL027263" name="AAEL027263">
<matched-element start="19" stop="5" score="11.3793" pvalue="3.08e-06">
<sequence>GGATTCTAATCCTAC</sequence>
<mem:qvalue>0.0807</mem:qvalue>
</matched-element>
<matched-element start="8" stop="22" score="2.13793" pvalue="5.81e-05">
<sequence>GGATTAGAATCCAGC</sequence>
<mem:qvalue>0.452</mem:qvalue>
</matched-element>
<matched-element start="1218" stop="1232" score="0.183908" pvalue="9.88e-05">
<sequence>GCGTTCGAATGCAAC</sequence>
<mem:qvalue>0.544</mem:qvalue>
</matched-element>
</scanned-sequence>
<scanned-sequence accession="AAEL022918" name="AAEL022918">
</scanned-sequence>
<scanned-sequence accession="AAEL004003" name="AAEL004003">
<matched-element start="357" stop="371" score="16.046" pvalue="5.02e-07">
<sequence>GGGTTCCATTCCCAC</sequence>
<mem:qvalue>0.0165</mem:qvalue>
</matched-element>
</scanned-sequence>
<scanned-sequence accession="AAEL004031" name="AAEL004031">
</scanned-sequence>
<scanned-sequence accession="AAEL006816" name="AAEL006816">
<matched-element start="1664" stop="1650" score="5.71264" pvalue="2.04e-05">
<sequence>GCATTCGATTCGCAT</sequence>
<mem:qvalue>0.286</mem:qvalue>
</matched-element>
</scanned-sequence>
<scanned-sequence accession="AAEL002092" name="AAEL002092">
</scanned-sequence>
<scanned-sequence accession="AAEL002099" name="AAEL002099">
</scanned-sequence>
<scanned-sequence accession="Ir7q" name="Ir7q">
<matched-element start="1057" stop="1043" score="2.6092" pvalue="5.09e-05">
<sequence>GGTGTCGCTTCCCAC</sequence>
<mem:qvalue>0.413</mem:qvalue>
</matched-element>
</scanned-sequence>
<scanned-sequence accession="Ir7n" name="Ir7n">
<matched-element start="1646" stop="1660" score="4.24138" pvalue="3.15e-05">
<sequence>CGGTTGAAATCCCCG</sequence>
<mem:qvalue>0.349</mem:qvalue>
</matched-element>
</scanned-sequence>
<scanned-sequence accession="AAEL007305" name="AAEL007305">
<matched-element start="409" stop="423" score="28.8966" pvalue="1.7e-10">
<sequence>GGGTTCGATTCCCGC</sequence>
<mem:qvalue>4.18e-05</mem:qvalue>
</matched-element>
</scanned-sequence>
<scanned-sequence accession="Ir25a" name="Ir25a">
</scanned-sequence>
<scanned-sequence accession="AAEL010075" name="AAEL010075">
</scanned-sequence>
<scanned-sequence accession="AAEL025080" name="AAEL025080">
<matched-element start="1315" stop="1329" score="6.87356" pvalue="1.44e-05">
<sequence>GGCTTCGATTCCTCC</sequence>
<mem:qvalue>0.24</mem:qvalue>
</matched-element>
<matched-element start="1958" stop="1972" score="6.5977" pvalue="1.54e-05">
<sequence>GGTTTCGATTCCAGG</sequence>
<mem:qvalue>0.252</mem:qvalue>
</matched-element>
<matched-element start="1969" stop="1955" score="3.90805" pvalue="3.48e-05">
<sequence>GGAATCGAAACCTGC</sequence>
<mem:qvalue>0.36</mem:qvalue>
</matched-element>
</scanned-sequence>
<scanned-sequence accession="AAEL023398" name="AAEL023398">
<matched-element start="492" stop="478" score="3.44828" pvalue="3.98e-05">
<sequence>GCGTTCATTTTTCAG</sequence>
<mem:qvalue>0.378</mem:qvalue>
</matched-element>
</scanned-sequence>
<scanned-sequence accession="Or43" name="Or43">
<matched-element start="310" stop="296" score="15.8736" pvalue="5.43e-07">
<sequence>GGGTTCGAACCCCAC</sequence>
<mem:qvalue>0.0173</mem:qvalue>
</matched-element>
<matched-element start="299" stop="313" score="1.55172" pvalue="6.82e-05">
<sequence>GGGTTCGAACCCACG</sequence>
<mem:qvalue>0.484</mem:qvalue>
</matched-element>
</scanned-sequence>
<scanned-sequence accession="Or44" name="Or44">
<matched-element start="1148" stop="1162" score="10.4483" pvalue="4.24e-06">
<sequence>GGATTGGAATCCAGC</sequence>
<mem:qvalue>0.106</mem:qvalue>
</matched-element>
<matched-element start="420" stop="406" score="3.8046" pvalue="3.59e-05">
<sequence>GGCATGGAATCCCGC</sequence>
<mem:qvalue>0.366</mem:qvalue>
</matched-element>
<matched-element start="1159" stop="1145" score="2.06897" pvalue="5.95e-05">
<sequence>GGATTCCAATCCAGC</sequence>
<mem:qvalue>0.458</mem:qvalue>
</matched-element>
</scanned-sequence>
<scanned-sequence accession="Or24" name="Or24">
</scanned-sequence>
<scanned-sequence accession="Or20" name="Or20">
</scanned-sequence>
<scanned-sequence accession="Or21" name="Or21">
</scanned-sequence>
<scanned-sequence accession="AAEL008384" name="AAEL008384">
<matched-element start="966" stop="952" score="4.86207" pvalue="2.61e-05">
<sequence>GTCTTCGATTTCCAG</sequence>
<mem:qvalue>0.317</mem:qvalue>
</matched-element>
<matched-element start="1073" stop="1059" score="3.29885" pvalue="4.2e-05">
<sequence>TGGTTCGACTCTCTG</sequence>
<mem:qvalue>0.388</mem:qvalue>
</matched-element>
</scanned-sequence>
<scanned-sequence accession="AAEL026548" name="AAEL026548">
</scanned-sequence>
<scanned-sequence accession="AAEL007716" name="AAEL007716">
<matched-element start="612" stop="598" score="4.27586" pvalue="3.11e-05">
<sequence>TGATTCTTATTCCGG</sequence>
<mem:qvalue>0.349</mem:qvalue>
</matched-element>
<matched-element start="561" stop="547" score="2.51724" pvalue="5.23e-05">
<sequence>TGAATCGAATTCCGG</sequence>
<mem:qvalue>0.42</mem:qvalue>
</matched-element>
</scanned-sequence>
<scanned-sequence accession="AAEL002602" name="AAEL002602">
</scanned-sequence>
<scanned-sequence accession="Or23" name="Or23">
</scanned-sequence>
<scanned-sequence accession="AAEL021815" name="AAEL021815">
<matched-element start="318" stop="304" score="2.49425" pvalue="5.27e-05">
<sequence>TGATTGGTTTCCGGC</sequence>
<mem:qvalue>0.42</mem:qvalue>
</matched-element>
</scanned-sequence>
<scanned-sequence accession="Or87" name="Or87">
</scanned-sequence>
<scanned-sequence accession="Or86" name="Or86">
<matched-element start="1628" stop="1614" score="28.8276" pvalue="3.41e-10">
<sequence>GGGTTCGATTCCCGG</sequence>
<mem:qvalue>4.18e-05</mem:qvalue>
</matched-element>
<matched-element start="1906" stop="1892" score="1.16092" pvalue="7.61e-05">
<sequence>GCATTGGAAAGCCAC</sequence>
<mem:qvalue>0.508</mem:qvalue>
</matched-element>
</scanned-sequence>
<scanned-sequence accession="AAEL013856" name="AAEL013856">
</scanned-sequence>
<scanned-sequence accession="AAEL008746" name="AAEL008746">
<matched-element start="790" stop="804" score="25.8506" pvalue="2.35e-09">
<sequence>GGGTTCGCTTCCCGG</sequence>
<mem:qvalue>0.000123</mem:qvalue>
</matched-element>
<matched-element start="68" stop="54" score="2.49425" pvalue="5.27e-05">
<sequence>GTGTTGGAAATCTAC</sequence>
<mem:qvalue>0.42</mem:qvalue>
</matched-element>
</scanned-sequence>
<scanned-sequence accession="AAEL013388" name="AAEL013388">
<matched-element start="518" stop="532" score="10.5862" pvalue="4.09e-06">
<sequence>GGGTTCGATCTCCAC</sequence>
<mem:qvalue>0.104</mem:qvalue>
</matched-element>
<matched-element start="1920" stop="1934" score="8.12644" pvalue="9.56e-06">
<sequence>GTGTTCGAATCGAGC</sequence>
<mem:qvalue>0.185</mem:qvalue>
</matched-element>
</scanned-sequence>
<scanned-sequence accession="AAEL025177" name="AAEL025177">
</scanned-sequence>
<scanned-sequence accession="Or16" name="Or16">
<matched-element start="764" stop="750" score="4.37931" pvalue="3.02e-05">
<sequence>GGGTTCGCCTCCTTC</sequence>
<mem:qvalue>0.344</mem:qvalue>
</matched-element>
</scanned-sequence>
<scanned-sequence accession="Or110" name="Or110">
</scanned-sequence>
<scanned-sequence accession="AAEL026746" name="AAEL026746">
</scanned-sequence>
<scanned-sequence accession="AAEL014516" name="AAEL014516">
<matched-element start="1661" stop="1675" score="18.7241" pvalue="1.55e-07">
<sequence>GGATTGGTTTCCCGG</sequence>
<mem:qvalue>0.00585</mem:qvalue>
</matched-element>
</scanned-sequence>
<scanned-sequence accession="AAEL006027" name="AAEL006027">
</scanned-sequence>
<scanned-sequence accession="AAEL022676" name="AAEL022676">
</scanned-sequence>
<scanned-sequence accession="Or101" name="Or101">
<matched-element start="451" stop="437" score="1.56322" pvalue="6.8e-05">
<sequence>GTTTTCGTTACGCGG</sequence>
<mem:qvalue>0.484</mem:qvalue>
</matched-element>
<matched-element start="775" stop="761" score="1.56322" pvalue="6.8e-05">
<sequence>GTTTTCGTTACGCGG</sequence>
<mem:qvalue>0.484</mem:qvalue>
</matched-element>
</scanned-sequence>
<scanned-sequence accession="AAEL000904" name="AAEL000904">
</scanned-sequence>
<scanned-sequence accession="AAEL000882" name="AAEL000882">
<matched-element start="1931" stop="1917" score="7.34483" pvalue="1.22e-05">
<sequence>GCATCGGAATCCCGG</sequence>
<mem:qvalue>0.208</mem:qvalue>
</matched-element>
</scanned-sequence>
<scanned-sequence accession="AAEL027214" name="AAEL027214">
<matched-element start="673" stop="659" score="22.6897" pvalue="1.99e-08">
<sequence>GGGTTCGATTCCTGG</sequence>
<mem:qvalue>0.000859</mem:qvalue>
</matched-element>
</scanned-sequence>
<scanned-sequence accession="AAEL003298" name="AAEL003298">
</scanned-sequence>
<scanned-sequence accession="AAEL003841" name="AAEL003841">
<matched-element start="1422" stop="1436" score="3.12644" pvalue="4.4e-05">
<sequence>AGATTCAAATCTCGC</sequence>
<mem:qvalue>0.394</mem:qvalue>
</matched-element>
</scanned-sequence>
<scanned-sequence accession="AAEL003831" name="AAEL003831">
<matched-element start="1086" stop="1072" score="7.57471" pvalue="1.14e-05">
<sequence>GCGTTGGAATTCTAC</sequence>
<mem:qvalue>0.202</mem:qvalue>
</matched-element>
</scanned-sequence>
<scanned-sequence accession="Or114" name="Or114">
</scanned-sequence>
<scanned-sequence accession="AAEL017549" name="AAEL017549">
</scanned-sequence>
<scanned-sequence accession="AAEL000842" name="AAEL000842">
</scanned-sequence>
<scanned-sequence accession="AAEL011407" name="AAEL011407">
</scanned-sequence>
<scanned-sequence accession="AAEL021594" name="AAEL021594">
</scanned-sequence>
<scanned-sequence accession="AAEL014613" name="AAEL014613">
</scanned-sequence>
<scanned-sequence accession="AAEL002310" name="AAEL002310">
<matched-element start="779" stop="793" score="0.229885" pvalue="9.75e-05">
<sequence>GGATTCAAATTTTAC</sequence>
<mem:qvalue>0.544</mem:qvalue>
</matched-element>
</scanned-sequence>
<scanned-sequence accession="AAEL020300" name="AAEL020300">
<matched-element start="991" stop="977" score="1.51724" pvalue="6.88e-05">
<sequence>TGGTTTGATTCCAGG</sequence>
<mem:qvalue>0.484</mem:qvalue>
</matched-element>
<matched-element start="1076" stop="1090" score="0.517241" pvalue="9.04e-05">
<sequence>GCGTTCGTATTGCGA</sequence>
<mem:qvalue>0.54</mem:qvalue>
</matched-element>
</scanned-sequence>
<scanned-sequence accession="AAEL006328" name="AAEL006328">
</scanned-sequence>
<scanned-sequence accession="AAEL006348" name="AAEL006348">
<matched-element start="797" stop="811" score="0.275862" pvalue="9.63e-05">
<sequence>GCGTTCAATATTCCG</sequence>
<mem:qvalue>0.544</mem:qvalue>
</matched-element>
</scanned-sequence>
<scanned-sequence accession="AAEL004095" name="AAEL004095">
</scanned-sequence>
<scanned-sequence accession="AAEL004091" name="AAEL004091">
</scanned-sequence>
<scanned-sequence accession="AAEL028220" name="AAEL028220">
<matched-element start="1597" stop="1611" score="5.88506" pvalue="1.92e-05">
<sequence>GGGTTGAATTCTCGA</sequence>
<mem:qvalue>0.277</mem:qvalue>
</matched-element>
<matched-element start="1324" stop="1310" score="0.988506" pvalue="8.01e-05">
<sequence>TTGTTTGCTTCGCGG</sequence>
<mem:qvalue>0.516</mem:qvalue>
</matched-element>
</scanned-sequence>
<scanned-sequence accession="AAEL007393" name="AAEL007393">
</scanned-sequence>
<scanned-sequence accession="AAEL012103" name="AAEL012103">
</scanned-sequence>
<scanned-sequence accession="AAEL009763" name="AAEL009763">
</scanned-sequence>
<scanned-sequence accession="AAEL005520" name="AAEL005520">
<matched-element start="1339" stop="1325" score="23.8161" pvalue="9.67e-09">
<sequence>GGGTTCGATTCTCGG</sequence>
<mem:qvalue>0.000444</mem:qvalue>
</matched-element>
<matched-element start="630" stop="644" score="0.528736" pvalue="9.02e-05">
<sequence>TGGTGGAATTCTCGC</sequence>
<mem:qvalue>0.54</mem:qvalue>
</matched-element>
</scanned-sequence>
<scanned-sequence accession="Ir7j" name="Ir7j">
</scanned-sequence>
<scanned-sequence accession="AAEL026649" name="AAEL026649">
</scanned-sequence>
<scanned-sequence accession="AAEL024997" name="AAEL024997">
</scanned-sequence>
<scanned-sequence accession="AAEL022233" name="AAEL022233">
</scanned-sequence>
<scanned-sequence accession="AAEL012737" name="AAEL012737">
<matched-element start="1255" stop="1241" score="13.9195" pvalue="1.2e-06">
<sequence>GCGTTCGATTACCGG</sequence>
<mem:qvalue>0.0346</mem:qvalue>
</matched-element>
<matched-element start="1102" stop="1116" score="7.88506" pvalue="1.03e-05">
<sequence>TGGTTGGAATTCTGG</sequence>
<mem:qvalue>0.191</mem:qvalue>
</matched-element>
<matched-element start="1780" stop="1766" score="1.14943" pvalue="7.63e-05">
<sequence>GGATTTTATTCCTAG</sequence>
<mem:qvalue>0.508</mem:qvalue>
</matched-element>
</scanned-sequence>
<scanned-sequence accession="AAEL009531" name="AAEL009531">
<matched-element start="451" stop="465" score="4.10345" pvalue="3.27e-05">
<sequence>GAATTCGCATTCCGG</sequence>
<mem:qvalue>0.353</mem:qvalue>
</matched-element>
<matched-element start="18" stop="4" score="3.44828" pvalue="3.98e-05">
<sequence>GCGTTTGAATTGCGC</sequence>
<mem:qvalue>0.378</mem:qvalue>
</matched-element>
</scanned-sequence>
<scanned-sequence accession="Or88" name="Or88">
<matched-element start="682" stop="696" score="5.11494" pvalue="2.42e-05">
<sequence>TCGTTCGAGTCTCGG</sequence>
<mem:qvalue>0.304</mem:qvalue>
</matched-element>
<matched-element start="1010" stop="996" score="3.21839" pvalue="4.3e-05">
<sequence>GTGTTCGAAAACCCC</sequence>
<mem:qvalue>0.394</mem:qvalue>
</matched-element>
</scanned-sequence>
<scanned-sequence accession="AAEL012430" name="AAEL012430">
</scanned-sequence>
<scanned-sequence accession="AAEL007456" name="AAEL007456">
<matched-element start="572" stop="558" score="3.44828" pvalue="3.98e-05">
<sequence>GCGTTTGAATTGCGC</sequence>
<mem:qvalue>0.378</mem:qvalue>
</matched-element>
</scanned-sequence>
<scanned-sequence accession="AAEL023571" name="AAEL023571">
<matched-element start="1431" stop="1445" score="5.55172" pvalue="2.13e-05">
<sequence>CCGTTCGCTTCGCAC</sequence>
<mem:qvalue>0.288</mem:qvalue>
</matched-element>
</scanned-sequence>
<scanned-sequence accession="AAEL010863" name="AAEL010863">
</scanned-sequence>
<scanned-sequence accession="AAEL013623" name="AAEL013623">
</scanned-sequence>
<scanned-sequence accession="AAEL021715" name="AAEL021715">
</scanned-sequence>
<scanned-sequence accession="AAEL014731" name="AAEL014731">
<matched-element start="1814" stop="1828" score="14.7241" pvalue="8.47e-07">
<sequence>GTGTTGGAATCCCTG</sequence>
<mem:qvalue>0.0249</mem:qvalue>
</matched-element>
</scanned-sequence>
<scanned-sequence accession="AAEL020753" name="AAEL020753">
<matched-element start="1332" stop="1318" score="2.78161" pvalue="4.83e-05">
<sequence>ACGTTGGCTTCGCAG</sequence>
<mem:qvalue>0.408</mem:qvalue>
</matched-element>
</scanned-sequence>
<scanned-sequence accession="AAEL026233" name="AAEL026233">
<matched-element start="1833" stop="1847" score="7.06897" pvalue="1.36e-05">
<sequence>CGGTTCGCATCTCAG</sequence>
<mem:qvalue>0.229</mem:qvalue>
</matched-element>
<matched-element start="1644" stop="1658" score="0.229885" pvalue="9.75e-05">
<sequence>GGGATCGAATTCGGC</sequence>
<mem:qvalue>0.544</mem:qvalue>
</matched-element>
</scanned-sequence>
<scanned-sequence accession="Ir8a" name="Ir8a">
<matched-element start="118" stop="104" score="4.18391" pvalue="3.19e-05">
<sequence>GCGTTCAAATCCCCA</sequence>
<mem:qvalue>0.349</mem:qvalue>
</matched-element>
<matched-element start="555" stop="541" score="2.67816" pvalue="4.99e-05">
<sequence>GGATTCGTTTCGCCA</sequence>
<mem:qvalue>0.409</mem:qvalue>
</matched-element>
</scanned-sequence>
<scanned-sequence accession="AAEL002940" name="AAEL002940">
</scanned-sequence>
<scanned-sequence accession="AAEL009479" name="AAEL009479">
<matched-element start="1086" stop="1072" score="5.45977" pvalue="2.18e-05">
<sequence>GGGTTGAAAATCCCG</sequence>
<mem:qvalue>0.288</mem:qvalue>
</matched-element>
</scanned-sequence>
<scanned-sequence accession="Ir158" name="Ir158">
</scanned-sequence>
<scanned-sequence accession="Ir157" name="Ir157">
<matched-element start="163" stop="149" score="3.37931" pvalue="4.09e-05">
<sequence>GGATTCTATTCTTTG</sequence>
<mem:qvalue>0.38</mem:qvalue>
</matched-element>
</scanned-sequence>
<scanned-sequence accession="Or70" name="Or70">
<matched-element start="394" stop="380" score="2.88506" pvalue="4.69e-05">
<sequence>TTGGTGGAATCCCAG</sequence>
<mem:qvalue>0.408</mem:qvalue>
</matched-element>
</scanned-sequence>
<scanned-sequence accession="AAEL017572" name="AAEL017572">
</scanned-sequence>
<scanned-sequence accession="Or11" name="Or11">
</scanned-sequence>
<scanned-sequence accession="Or41" name="Or41">
<matched-element start="1352" stop="1366" score="11.7816" pvalue="2.72e-06">
<sequence>TGGTTCGAATCTTGC</sequence>
<mem:qvalue>0.0727</mem:qvalue>
</matched-element>
</scanned-sequence>
<scanned-sequence accession="AAEL022967" name="AAEL022967">
</scanned-sequence>
<scanned-sequence accession="AAEL020850" name="AAEL020850">
<matched-element start="1486" stop="1472" score="4.81609" pvalue="2.65e-05">
<sequence>TCATTGGAATCCTAG</sequence>
<mem:qvalue>0.317</mem:qvalue>
</matched-element>
</scanned-sequence>
<scanned-sequence accession="AAEL004703" name="AAEL004703">
</scanned-sequence>
<scanned-sequence accession="AAEL009580" name="AAEL009580">
</scanned-sequence>
<scanned-sequence accession="AAEL006949" name="AAEL006949">
<matched-element start="1067" stop="1053" score="9.25287" pvalue="6.45e-06">
<sequence>GGATTCTCTTCCTAC</sequence>
<mem:qvalue>0.141</mem:qvalue>
</matched-element>
</scanned-sequence>
<scanned-sequence accession="AAEL014425" name="AAEL014425">
</scanned-sequence>
<scanned-sequence accession="AAEL027412" name="AAEL027412">
<matched-element start="1091" stop="1105" score="0.804598" pvalue="8.4e-05">
<sequence>GTGTTCTAACCTCAC</sequence>
<mem:qvalue>0.527</mem:qvalue>
</matched-element>
<matched-element start="906" stop="892" score="0.701149" pvalue="8.64e-05">
<sequence>ATGTTCGAATACCGC</sequence>
<mem:qvalue>0.529</mem:qvalue>
</matched-element>
</scanned-sequence>
<scanned-sequence accession="AAEL012206" name="AAEL012206">
</scanned-sequence>
<scanned-sequence accession="AAEL008012" name="AAEL008012">
<matched-element start="884" stop="898" score="5.52874" pvalue="2.14e-05">
<sequence>GGGATCGAATCCCAT</sequence>
<mem:qvalue>0.288</mem:qvalue>
</matched-element>
<matched-element start="895" stop="881" score="3.52874" pvalue="3.87e-05">
<sequence>GGATTCGATCCCAGG</sequence>
<mem:qvalue>0.378</mem:qvalue>
</matched-element>
</scanned-sequence>
<scanned-sequence accession="AAEL027406" name="AAEL027406">
</scanned-sequence>
<scanned-sequence accession="AAEL006075" name="AAEL006075">
<matched-element start="1396" stop="1382" score="26.2759" pvalue="1.52e-09">
<sequence>GGGTTCGAATCCCAC</sequence>
<mem:qvalue>8.95e-05</mem:qvalue>
</matched-element>
<matched-element start="419" stop="433" score="0.471264" pvalue="9.13e-05">
<sequence>GGTATCAATTCCCAG</sequence>
<mem:qvalue>0.54</mem:qvalue>
</matched-element>
</scanned-sequence>
<scanned-sequence accession="Or25" name="Or25">
</scanned-sequence>
<scanned-sequence accession="AAEL021194" name="AAEL021194">
<matched-element start="533" stop="547" score="0.344828" pvalue="9.44e-05">
<sequence>TAGTTGTAATCGCGG</sequence>
<mem:qvalue>0.544</mem:qvalue>
</matched-element>
</scanned-sequence>
<scanned-sequence accession="AAEL020500" name="AAEL020500">
</scanned-sequence>
<scanned-sequence accession="AAEL026858" name="AAEL026858">
</scanned-sequence>
<scanned-sequence accession="AAEL003165" name="AAEL003165">
</scanned-sequence>
<scanned-sequence accession="AAEL003176" name="AAEL003176">
<matched-element start="784" stop="798" score="8.45977" pvalue="8.51e-06">
<sequence>GGGTTGGTTACCCGA</sequence>
<mem:qvalue>0.176</mem:qvalue>
</matched-element>
<matched-element start="68" stop="82" score="4.05747" pvalue="3.32e-05">
<sequence>GCGTTCGAACTGCGC</sequence>
<mem:qvalue>0.356</mem:qvalue>
</matched-element>
</scanned-sequence>
<scanned-sequence accession="AAEL026347" name="AAEL026347">
<matched-element start="1838" stop="1824" score="2.11494" pvalue="5.86e-05">
<sequence>GTGTTGACTTCCTCG</sequence>
<mem:qvalue>0.453</mem:qvalue>
</matched-element>
</scanned-sequence>
<scanned-sequence accession="AAEL027166" name="AAEL027166">
</scanned-sequence>
<scanned-sequence accession="AAEL024256" name="AAEL024256">
<matched-element start="1800" stop="1814" score="28.8276" pvalue="3.41e-10">
<sequence>GGGTTCGATTCCCGG</sequence>
<mem:qvalue>4.18e-05</mem:qvalue>
</matched-element>
</scanned-sequence>
<scanned-sequence accession="AAEL015048" name="AAEL015048">
<matched-element start="1335" stop="1349" score="3.44828" pvalue="3.98e-05">
<sequence>GCGTTTGAATTGCGC</sequence>
<mem:qvalue>0.378</mem:qvalue>
</matched-element>
</scanned-sequence>
<scanned-sequence accession="AAEL024337" name="AAEL024337">
</scanned-sequence>
<scanned-sequence accession="AAEL021330" name="AAEL021330">
</scanned-sequence>
<scanned-sequence accession="AAEL020040" name="AAEL020040">
</scanned-sequence>
<scanned-sequence accession="Or77" name="Or77">
</scanned-sequence>
<scanned-sequence accession="Or78" name="Or78">
<matched-element start="1088" stop="1074" score="18.2989" pvalue="1.89e-07">
<sequence>GGATTCAATTCCCAG</sequence>
<mem:qvalue>0.00696</mem:qvalue>
</matched-element>
</scanned-sequence>
<scanned-sequence accession="Or79" name="Or79">
<matched-element start="726" stop="740" score="2.1954" pvalue="5.71e-05">
<sequence>GGGTTCAATCCCAGG</sequence>
<mem:qvalue>0.446</mem:qvalue>
</matched-element>
</scanned-sequence>
<scanned-sequence accession="AAEL027261" name="AAEL027261">
</scanned-sequence>
<scanned-sequence accession="AAEL003772" name="AAEL003772">
</scanned-sequence>
<scanned-sequence accession="AAEL024682" name="AAEL024682">
</scanned-sequence>
<scanned-sequence accession="Or54" name="Or54">
</scanned-sequence>
<scanned-sequence accession="Or55" name="Or55">
<matched-element start="875" stop="889" score="0.172414" pvalue="9.92e-05">
<sequence>GGTTTGAATATCCGC</sequence>
<mem:qvalue>0.544</mem:qvalue>
</matched-element>
</scanned-sequence>
<scanned-sequence accession="Or30" name="Or30">
</scanned-sequence>
<scanned-sequence accession="AAEL024473" name="AAEL024473">
</scanned-sequence>
<scanned-sequence accession="AAEL027610" name="AAEL027610">
</scanned-sequence>
<scanned-sequence accession="AAEL009574" name="AAEL009574">
</scanned-sequence>
<scanned-sequence accession="AAEL012575" name="AAEL012575">
<matched-element start="1943" stop="1957" score="2.67816" pvalue="4.99e-05">
<sequence>GTGTCCGAATCGTGC</sequence>
<mem:qvalue>0.409</mem:qvalue>
</matched-element>
</scanned-sequence>
<scanned-sequence accession="AAEL012778" name="AAEL012778">
</scanned-sequence>
<scanned-sequence accession="AAEL026458" name="AAEL026458">
</scanned-sequence>
<scanned-sequence accession="AAEL005073" name="AAEL005073">
<matched-element start="460" stop="446" score="10.092" pvalue="4.82e-06">
<sequence>GGATTCGATTCCCCA</sequence>
<mem:qvalue>0.116</mem:qvalue>
</matched-element>
</scanned-sequence>
<scanned-sequence accession="AAEL012343" name="AAEL012343">
</scanned-sequence>
<scanned-sequence accession="AAEL022721" name="AAEL022721">
</scanned-sequence>
<scanned-sequence accession="AAEL005182" name="AAEL005182">
<matched-element start="5" stop="19" score="26.2759" pvalue="1.52e-09">
<sequence>GGGTTCGAATCCCAC</sequence>
<mem:qvalue>8.95e-05</mem:qvalue>
</matched-element>
</scanned-sequence>
<scanned-sequence accession="AAEL009077" name="AAEL009077">
</scanned-sequence>
<scanned-sequence accession="AAEL011499" name="AAEL011499">
</scanned-sequence>
<scanned-sequence accession="AAEL022593" name="AAEL022593">
</scanned-sequence>
<scanned-sequence accession="AAEL002723" name="AAEL002723">
<matched-element start="1260" stop="1246" score="9.93103" pvalue="5.15e-06">
<sequence>AGGTTGAATTCCCGG</sequence>
<mem:qvalue>0.118</mem:qvalue>
</matched-element>
<matched-element start="1358" stop="1372" score="5.33333" pvalue="2.26e-05">
<sequence>CGATTCGTTTCTCGC</sequence>
<mem:qvalue>0.292</mem:qvalue>
</matched-element>
<matched-element start="1538" stop="1552" score="1.6092" pvalue="6.72e-05">
<sequence>TCGTTGGATTCGCAA</sequence>
<mem:qvalue>0.484</mem:qvalue>
</matched-element>
</scanned-sequence>
<scanned-sequence accession="Ir75e" name="Ir75e">
</scanned-sequence>
<scanned-sequence accession="Ir75g" name="Ir75g">
<matched-element start="1884" stop="1870" score="15.6322" pvalue="5.83e-07">
<sequence>GCGTTGGCTACCCGG</sequence>
<mem:qvalue>0.0178</mem:qvalue>
</matched-element>
</scanned-sequence>
<scanned-sequence accession="AAEL002267" name="AAEL002267">
<matched-element start="813" stop="827" score="28.046" pvalue="5.11e-10">
<sequence>GGGTTCGAATCCCGC</sequence>
<mem:qvalue>5.37e-05</mem:qvalue>
</matched-element>
</scanned-sequence>
<scanned-sequence accession="AAEL014244" name="AAEL014244">
</scanned-sequence>
<scanned-sequence accession="AAEL011454" name="AAEL011454">
<matched-element start="1012" stop="998" score="10.0115" pvalue="4.98e-06">
<sequence>GTGTTCTAATTCCAG</sequence>
<mem:qvalue>0.116</mem:qvalue>
</matched-element>
<matched-element start="613" stop="627" score="9.70115" pvalue="5.48e-06">
<sequence>GGATTCGATGCTCGG</sequence>
<mem:qvalue>0.122</mem:qvalue>
</matched-element>
<matched-element start="1897" stop="1911" score="3.41379" pvalue="4.04e-05">
<sequence>TGGTTGGAAAACCAG</sequence>
<mem:qvalue>0.378</mem:qvalue>
</matched-element>
</scanned-sequence>
<scanned-sequence accession="AAEL011460" name="AAEL011460">
<matched-element start="1308" stop="1322" score="2.83908" pvalue="4.76e-05">
<sequence>TGGTTGAAATTCTGG</sequence>
<mem:qvalue>0.408</mem:qvalue>
</matched-element>
</scanned-sequence>
<scanned-sequence accession="AAEL001732" name="AAEL001732">
</scanned-sequence>
<scanned-sequence accession="AAEL018709" name="AAEL018709">
<matched-element start="383" stop="397" score="8.91954" pvalue="7.22e-06">
<sequence>AGGTTCGAATTCCAG</sequence>
<mem:qvalue>0.156</mem:qvalue>
</matched-element>
<matched-element start="960" stop="974" score="3.96552" pvalue="3.42e-05">
<sequence>GGTTTGAATTCCTGC</sequence>
<mem:qvalue>0.36</mem:qvalue>
</matched-element>
<matched-element start="959" stop="973" score="0.172414" pvalue="9.92e-05">
<sequence>TGGTTTGAATTCCTG</sequence>
<mem:qvalue>0.544</mem:qvalue>
</matched-element>
</scanned-sequence>
<scanned-sequence accession="Ir75h" name="Ir75h">
</scanned-sequence>
<scanned-sequence accession="AAEL025654" name="AAEL025654">
<matched-element start="1927" stop="1913" score="3.66667" pvalue="3.72e-05">
<sequence>GGATTGAAATTTCAC</sequence>
<mem:qvalue>0.377</mem:qvalue>
</matched-element>
</scanned-sequence>
<scanned-sequence accession="AAEL004798" name="AAEL004798">
<matched-element start="511" stop="497" score="6.17241" pvalue="1.78e-05">
<sequence>TTGTTGGTTTTCCGG</sequence>
<mem:qvalue>0.27</mem:qvalue>
</matched-element>
<matched-element start="1843" stop="1829" score="2.7931" pvalue="4.81e-05">
<sequence>GCGATGGCTTTCCGG</sequence>
<mem:qvalue>0.408</mem:qvalue>
</matched-element>
</scanned-sequence>
<scanned-sequence accession="AAEL007739" name="AAEL007739">
<matched-element start="435" stop="449" score="0.264368" pvalue="9.66e-05">
<sequence>GGGTTCGAGACGAGG</sequence>
<mem:qvalue>0.544</mem:qvalue>
</matched-element>
</scanned-sequence>
<scanned-sequence accession="AAEL019478" name="AAEL019478">
<matched-element start="1726" stop="1712" score="8.56322" pvalue="8.17e-06">
<sequence>GCCTTCGATACCCAC</sequence>
<mem:qvalue>0.172</mem:qvalue>
</matched-element>
<matched-element start="1579" stop="1565" score="1.10345" pvalue="7.75e-05">
<sequence>TCCTTCGATTTCCAC</sequence>
<mem:qvalue>0.509</mem:qvalue>
</matched-element>
<matched-element start="125" stop="111" score="0.229885" pvalue="9.75e-05">
<sequence>GGATTCAAATTTTAC</sequence>
<mem:qvalue>0.544</mem:qvalue>
</matched-element>
</scanned-sequence>
<scanned-sequence accession="AAEL006720" name="AAEL006720">
</scanned-sequence>
<scanned-sequence accession="AAEL001680" name="AAEL001680">
<matched-element start="107" stop="93" score="3.11494" pvalue="4.42e-05">
<sequence>GGGTTGAATTCTGAG</sequence>
<mem:qvalue>0.394</mem:qvalue>
</matched-element>
</scanned-sequence>
<scanned-sequence accession="AAEL020884" name="AAEL020884">
</scanned-sequence>
<scanned-sequence accession="AAEL024572" name="AAEL024572">
<matched-element start="1302" stop="1316" score="0.91954" pvalue="8.15e-05">
<sequence>GCGATCGCATCGTGG</sequence>
<mem:qvalue>0.516</mem:qvalue>
</matched-element>
</scanned-sequence>
<scanned-sequence accession="AAEL001703" name="AAEL001703">
</scanned-sequence>
<scanned-sequence accession="AAEL009960" name="AAEL009960">
</scanned-sequence>
<scanned-sequence accession="Or117" name="Or117">
<matched-element start="1341" stop="1327" score="16.7241" pvalue="3.79e-07">
<sequence>GGGTTCGATCCCCAC</sequence>
<mem:qvalue>0.0133</mem:qvalue>
</matched-element>
<matched-element start="1173" stop="1159" score="1.24138" pvalue="7.43e-05">
<sequence>TGATGCGTAACCCGC</sequence>
<mem:qvalue>0.506</mem:qvalue>
</matched-element>
</scanned-sequence>
<scanned-sequence accession="AAEL019681" name="AAEL019681">
</scanned-sequence>
<scanned-sequence accession="AAEL024010" name="AAEL024010">
<matched-element start="628" stop="642" score="23.2874" pvalue="1.5e-08">
<sequence>GGGTTCGATTCCCTG</sequence>
<mem:qvalue>0.000666</mem:qvalue>
</matched-element>
<matched-element start="1900" stop="1886" score="3.08046" pvalue="4.46e-05">
<sequence>GAGTTCGACTCCCCG</sequence>
<mem:qvalue>0.394</mem:qvalue>
</matched-element>
</scanned-sequence>
<scanned-sequence accession="AAEL011510" name="AAEL011510">
<matched-element start="488" stop="502" score="4.24138" pvalue="3.15e-05">
<sequence>CGGTTGAAATCCCCG</sequence>
<mem:qvalue>0.349</mem:qvalue>
</matched-element>
</scanned-sequence>
<scanned-sequence accession="AAEL015092" name="AAEL015092">
</scanned-sequence>
<scanned-sequence accession="AAEL027584" name="AAEL027584">
<matched-element start="1307" stop="1293" score="3.02299" pvalue="4.52e-05">
<sequence>GGGTACGGTTCTCGG</sequence>
<mem:qvalue>0.398</mem:qvalue>
</matched-element>
</scanned-sequence>
<scanned-sequence accession="AAEL012832" name="AAEL012832">
<matched-element start="1201" stop="1187" score="1.31034" pvalue="7.28e-05">
<sequence>TAGTTCGAAACTCAC</sequence>
<mem:qvalue>0.499</mem:qvalue>
</matched-element>
</scanned-sequence>
<scanned-sequence accession="AAEL010585" name="AAEL010585">
</scanned-sequence>
<scanned-sequence accession="AAEL008409" name="AAEL008409">
<matched-element start="962" stop="976" score="28.8966" pvalue="1.7e-10">
<sequence>GGGTTCGATTCCCGC</sequence>
<mem:qvalue>4.18e-05</mem:qvalue>
</matched-element>
</scanned-sequence>
<scanned-sequence accession="AAEL015412" name="AAEL015412">
</scanned-sequence>
<scanned-sequence accession="AAEL000351" name="AAEL000351">
</scanned-sequence>
<scanned-sequence accession="AAEL007098" name="AAEL007098">
<matched-element start="597" stop="611" score="0.954023" pvalue="8.08e-05">
<sequence>GCATTCACATTGCAC</sequence>
<mem:qvalue>0.516</mem:qvalue>
</matched-element>
</scanned-sequence>
<scanned-sequence accession="AAEL016992" name="AAEL016992">
<matched-element start="1553" stop="1567" score="1.64368" pvalue="6.67e-05">
<sequence>GGATTGGAAAGTCGC</sequence>
<mem:qvalue>0.484</mem:qvalue>
</matched-element>
</scanned-sequence>
<scanned-sequence accession="Or132" name="Or132">
</scanned-sequence>
<scanned-sequence accession="AAEL027327" name="AAEL027327">
<matched-element start="208" stop="222" score="6.45977" pvalue="1.61e-05">
<sequence>GAGTTCAAATCGCAC</sequence>
<mem:qvalue>0.254</mem:qvalue>
</matched-element>
</scanned-sequence>
<scanned-sequence accession="AAEL024330" name="AAEL024330">
</scanned-sequence>
<scanned-sequence accession="AAEL019615" name="AAEL019615">
</scanned-sequence>
<scanned-sequence accession="AAEL022720" name="AAEL022720">
</scanned-sequence>
<scanned-sequence accession="AAEL009045" name="AAEL009045">
</scanned-sequence>
<scanned-sequence accession="AAEL015335" name="AAEL015335">
</scanned-sequence>
<scanned-sequence accession="AAEL025613" name="AAEL025613">
<matched-element start="666" stop="680" score="28.8966" pvalue="1.7e-10">
<sequence>GGGTTCGATTCCCGC</sequence>
<mem:qvalue>4.18e-05</mem:qvalue>
</matched-element>
<matched-element start="271" stop="257" score="2.1954" pvalue="5.71e-05">
<sequence>GGGTTCAATCCCAGG</sequence>
<mem:qvalue>0.446</mem:qvalue>
</matched-element>
<matched-element start="1424" stop="1438" score="1.37931" pvalue="7.15e-05">
<sequence>GTGTTCGTATGTCAC</sequence>
<mem:qvalue>0.498</mem:qvalue>
</matched-element>
</scanned-sequence>
<scanned-sequence accession="AAEL026354" name="AAEL026354">
<matched-element start="1726" stop="1712" score="2.28736" pvalue="5.56e-05">
<sequence>GTATTCACCTCCCGC</sequence>
<mem:qvalue>0.439</mem:qvalue>
</matched-element>
</scanned-sequence>
<scanned-sequence accession="AAEL027854" name="AAEL027854">
<matched-element start="6" stop="20" score="4.74713" pvalue="2.71e-05">
<sequence>GGATTGGTTACCCGA</sequence>
<mem:qvalue>0.318</mem:qvalue>
</matched-element>
</scanned-sequence>
<scanned-sequence accession="AAEL029089" name="AAEL029089">
<matched-element start="108" stop="122" score="4.01149" pvalue="3.37e-05">
<sequence>TGGTTTGAATCCTAC</sequence>
<mem:qvalue>0.359</mem:qvalue>
</matched-element>
<matched-element start="1301" stop="1315" score="1.2069" pvalue="7.5e-05">
<sequence>GACTTCGCATCCCAC</sequence>
<mem:qvalue>0.507</mem:qvalue>
</matched-element>
</scanned-sequence>
<scanned-sequence accession="AAEL005109" name="AAEL005109">
<matched-element start="1025" stop="1011" score="26.2759" pvalue="1.52e-09">
<sequence>GGGTTCGAATCCCAC</sequence>
<mem:qvalue>8.95e-05</mem:qvalue>
</matched-element>
</scanned-sequence>
<scanned-sequence accession="AAEL019946" name="AAEL019946">
<matched-element start="138" stop="152" score="8.02299" pvalue="9.91e-06">
<sequence>TCGTTCGAATCCAGC</sequence>
<mem:qvalue>0.189</mem:qvalue>
</matched-element>
</scanned-sequence>
<scanned-sequence accession="Gr36" name="Gr36">
<matched-element start="114" stop="100" score="28.8966" pvalue="1.7e-10">
<sequence>GGGTTCGATTCCCGC</sequence>
<mem:qvalue>4.18e-05</mem:qvalue>
</matched-element>
</scanned-sequence>
<scanned-sequence accession="AAEL022037" name="AAEL022037">
<matched-element start="1110" stop="1124" score="26.2759" pvalue="1.52e-09">
<sequence>GGGTTCGAATCCCAC</sequence>
<mem:qvalue>8.95e-05</mem:qvalue>
</matched-element>
<matched-element start="1834" stop="1820" score="0.172414" pvalue="9.92e-05">
<sequence>CGGTTGATTTCCTGC</sequence>
<mem:qvalue>0.544</mem:qvalue>
</matched-element>
</scanned-sequence>
<scanned-sequence accession="AAEL010390" name="AAEL010390">
</scanned-sequence>
<scanned-sequence accession="AAEL023980" name="AAEL023980">
</scanned-sequence>
<scanned-sequence accession="AAEL001929" name="AAEL001929">
</scanned-sequence>
<scanned-sequence accession="Or31" name="Or31">
<matched-element start="217" stop="203" score="5.96552" pvalue="1.88e-05">
<sequence>TTATTGGAATCCCTC</sequence>
<mem:qvalue>0.276</mem:qvalue>
</matched-element>
</scanned-sequence>
<scanned-sequence accession="AAEL010084" name="AAEL010084">
</scanned-sequence>
<scanned-sequence accession="AAEL024345" name="AAEL024345">
</scanned-sequence>
<scanned-sequence accession="AAEL001391" name="AAEL001391">
<matched-element start="1094" stop="1108" score="7.35632" pvalue="1.21e-05">
<sequence>GAATTCGATTCTCAC</sequence>
<mem:qvalue>0.208</mem:qvalue>
</matched-element>
</scanned-sequence>
<scanned-sequence accession="AAEL001374" name="AAEL001374">
</scanned-sequence>
<scanned-sequence accession="AAEL003056" name="AAEL003056">
</scanned-sequence>
<scanned-sequence accession="AAEL003066" name="AAEL003066">
</scanned-sequence>
<scanned-sequence accession="AAEL002378" name="AAEL002378">
</scanned-sequence>
<scanned-sequence accession="AAEL019869" name="AAEL019869">
<matched-element start="556" stop="542" score="26.1264" pvalue="2.14e-09">
<sequence>GGGTTGGATTCCCGG</sequence>
<mem:qvalue>0.000117</mem:qvalue>
</matched-element>
</scanned-sequence>
<scanned-sequence accession="Or33" name="Or33">
<matched-element start="1770" stop="1784" score="1.68966" pvalue="6.58e-05">
<sequence>GCATTTGAATTCCAC</sequence>
<mem:qvalue>0.483</mem:qvalue>
</matched-element>
</scanned-sequence>
<scanned-sequence accession="AAEL013649" name="AAEL013649">
<matched-element start="1108" stop="1094" score="28.8276" pvalue="3.41e-10">
<sequence>GGGTTCGATTCCCGG</sequence>
<mem:qvalue>4.18e-05</mem:qvalue>
</matched-element>
<matched-element start="491" stop="505" score="25.1724" pvalue="3.48e-09">
<sequence>GGGTTCGATTCGCGC</sequence>
<mem:qvalue>0.000177</mem:qvalue>
</matched-element>
<matched-element start="1637" stop="1651" score="4.83908" pvalue="2.63e-05">
<sequence>GGGTTCGCCTCTTGG</sequence>
<mem:qvalue>0.317</mem:qvalue>
</matched-element>
</scanned-sequence>
<scanned-sequence accession="AAEL011957" name="AAEL011957">
</scanned-sequence>
<scanned-sequence accession="AAEL002654" name="AAEL002654">
</scanned-sequence>
<scanned-sequence accession="AAEL025005" name="AAEL025005">
</scanned-sequence>
<scanned-sequence accession="AAEL016998" name="AAEL016998">
</scanned-sequence>
<scanned-sequence accession="AAEL021195" name="AAEL021195">
</scanned-sequence>
<scanned-sequence accession="AAEL007818" name="AAEL007818">
<matched-element start="64" stop="78" score="10.0115" pvalue="4.98e-06">
<sequence>AGGTTCAAATCCCAG</sequence>
<mem:qvalue>0.116</mem:qvalue>
</matched-element>
<matched-element start="1890" stop="1904" score="1.82759" pvalue="6.37e-05">
<sequence>GGGTTCGATTCAGCC</sequence>
<mem:qvalue>0.475</mem:qvalue>
</matched-element>
<matched-element start="165" stop="179" score="1.04598" pvalue="7.88e-05">
<sequence>GGATTGGATTACCGA</sequence>
<mem:qvalue>0.512</mem:qvalue>
</matched-element>
</scanned-sequence>
<scanned-sequence accession="AAEL013775" name="AAEL013775">
<matched-element start="634" stop="648" score="27.977" pvalue="6.82e-10">
<sequence>GGGTTCGAATCCCGG</sequence>
<mem:qvalue>6.68e-05</mem:qvalue>
</matched-element>
</scanned-sequence>
<scanned-sequence accession="AAEL022553" name="AAEL022553">
<matched-element start="1175" stop="1161" score="1.35632" pvalue="7.2e-05">
<sequence>TCGTTGGCTTCCGAG</sequence>
<mem:qvalue>0.499</mem:qvalue>
</matched-element>
<matched-element start="1022" stop="1008" score="0.666667" pvalue="8.71e-05">
<sequence>GCGTTGTATTTTCTG</sequence>
<mem:qvalue>0.529</mem:qvalue>
</matched-element>
</scanned-sequence>
<scanned-sequence accession="AAEL007437" name="AAEL007437">
<matched-element start="723" stop="737" score="10.6897" pvalue="3.97e-06">
<sequence>AGGTTCGAATTCCGG</sequence>
<mem:qvalue>0.102</mem:qvalue>
</matched-element>
<matched-element start="29" stop="15" score="6.42529" pvalue="1.63e-05">
<sequence>GGCTTCGAAACTCAC</sequence>
<mem:qvalue>0.254</mem:qvalue>
</matched-element>
<matched-element start="881" stop="867" score="5.81609" pvalue="1.97e-05">
<sequence>GTGTTCTATTACCAG</sequence>
<mem:qvalue>0.279</mem:qvalue>
</matched-element>
</scanned-sequence>
<scanned-sequence accession="AAEL024004" name="AAEL024004">
<matched-element start="1381" stop="1395" score="28.8276" pvalue="3.41e-10">
<sequence>GGGTTCGATTCCCGG</sequence>
<mem:qvalue>4.18e-05</mem:qvalue>
</matched-element>
</scanned-sequence>
<scanned-sequence accession="AAEL001656" name="AAEL001656">
</scanned-sequence>
<scanned-sequence accession="AAEL010780" name="AAEL010780">
<matched-element start="470" stop="456" score="16.069" pvalue="4.98e-07">
<sequence>GTGTTGTATTCCCGG</sequence>
<mem:qvalue>0.0165</mem:qvalue>
</matched-element>
<matched-element start="552" stop="566" score="0.413793" pvalue="9.26e-05">
<sequence>TGATTGGCTTCGCGT</sequence>
<mem:qvalue>0.542</mem:qvalue>
</matched-element>
</scanned-sequence>
<scanned-sequence accession="Ir75b" name="Ir75b">
<matched-element start="365" stop="351" score="0.91954" pvalue="8.15e-05">
<sequence>GCGTTGTTTTCACAC</sequence>
<mem:qvalue>0.516</mem:qvalue>
</matched-element>
</scanned-sequence>
<scanned-sequence accession="Ir75c" name="Ir75c">
<matched-element start="1237" stop="1223" score="1.68966" pvalue="6.58e-05">
<sequence>GGGTACGATATTCAC</sequence>
<mem:qvalue>0.483</mem:qvalue>
</matched-element>
</scanned-sequence>
<scanned-sequence accession="Or96" name="Or96">
<matched-element start="1802" stop="1788" score="1.31034" pvalue="7.28e-05">
<sequence>GGCTTCTAAACTCAG</sequence>
<mem:qvalue>0.499</mem:qvalue>
</matched-element>
</scanned-sequence>
<scanned-sequence accession="Or15" name="Or15">
<matched-element start="868" stop="882" score="8.58621" pvalue="8.11e-06">
<sequence>GGGTTCAATTCTCGA</sequence>
<mem:qvalue>0.172</mem:qvalue>
</matched-element>
</scanned-sequence>
<scanned-sequence accession="Or14" name="Or14">
</scanned-sequence>
<scanned-sequence accession="AAEL006902" name="AAEL006902">
<matched-element start="1430" stop="1416" score="28.8276" pvalue="3.41e-10">
<sequence>GGGTTCGATTCCCGG</sequence>
<mem:qvalue>4.18e-05</mem:qvalue>
</matched-element>
</scanned-sequence>
<scanned-sequence accession="AAEL011677" name="AAEL011677">
<matched-element start="354" stop="340" score="0.988506" pvalue="8.01e-05">
<sequence>TTGTTTGCTTCGCGG</sequence>
<mem:qvalue>0.516</mem:qvalue>
</matched-element>
</scanned-sequence>
<scanned-sequence accession="AAEL023874" name="AAEL023874">
</scanned-sequence>
<scanned-sequence accession="AAEL013001" name="AAEL013001">
<matched-element start="1430" stop="1444" score="5.16092" pvalue="2.39e-05">
<sequence>TGATTCAATTCGTGC</sequence>
<mem:qvalue>0.302</mem:qvalue>
</matched-element>
</scanned-sequence>
<scanned-sequence accession="AAEL013466" name="AAEL013466">
<matched-element start="1881" stop="1867" score="2.62069" pvalue="5.07e-05">
<sequence>GCGTTGGATATTCCG</sequence>
<mem:qvalue>0.413</mem:qvalue>
</matched-element>
</scanned-sequence>
<scanned-sequence accession="AAEL007955" name="AAEL007955">
<matched-element start="1841" stop="1827" score="2.04598" pvalue="5.99e-05">
<sequence>TCATTCATTTCGCAG</sequence>
<mem:qvalue>0.459</mem:qvalue>
</matched-element>
</scanned-sequence>
<scanned-sequence accession="AAEL027658" name="AAEL027658">
<matched-element start="982" stop="996" score="13.7471" pvalue="1.28e-06">
<sequence>GGATTGTTTTCCCGC</sequence>
<mem:qvalue>0.0362</mem:qvalue>
</matched-element>
<matched-element start="153" stop="167" score="4.37931" pvalue="3.02e-05">
<sequence>TGGTCGGATTCCTGG</sequence>
<mem:qvalue>0.344</mem:qvalue>
</matched-element>
<matched-element start="771" stop="785" score="2.48276" pvalue="5.29e-05">
<sequence>TGGTGCAAATCCCCG</sequence>
<mem:qvalue>0.42</mem:qvalue>
</matched-element>
<matched-element start="846" stop="860" score="0.666667" pvalue="8.71e-05">
<sequence>TGGTTAAAATCCTGG</sequence>
<mem:qvalue>0.529</mem:qvalue>
</matched-element>
</scanned-sequence>
<scanned-sequence accession="AAEL003060" name="AAEL003060">
<matched-element start="609" stop="595" score="5.85057" pvalue="1.95e-05">
<sequence>TTGTTCCATTCCCAG</sequence>
<mem:qvalue>0.278</mem:qvalue>
</matched-element>
</scanned-sequence>
<scanned-sequence accession="Or105" name="Or105">
<matched-element start="201" stop="187" score="1.93103" pvalue="6.21e-05">
<sequence>GGATTCAAATTTTGG</sequence>
<mem:qvalue>0.468</mem:qvalue>
</matched-element>
<matched-element start="1800" stop="1814" score="0.724138" pvalue="8.59e-05">
<sequence>TTATTCAATACGCAC</sequence>
<mem:qvalue>0.529</mem:qvalue>
</matched-element>
</scanned-sequence>
<scanned-sequence accession="AAEL024129" name="AAEL024129">
</scanned-sequence>
<scanned-sequence accession="AAEL020149" name="AAEL020149">
</scanned-sequence>
<scanned-sequence accession="AAEL019903" name="AAEL019903">
<matched-element start="1292" stop="1278" score="0.172414" pvalue="9.92e-05">
<sequence>TCGTTTACATCCCGC</sequence>
<mem:qvalue>0.544</mem:qvalue>
</matched-element>
</scanned-sequence>
<scanned-sequence accession="AAEL011882" name="AAEL011882">
<matched-element start="240" stop="226" score="3.95402" pvalue="3.43e-05">
<sequence>CGATTCGTATCCCTC</sequence>
<mem:qvalue>0.36</mem:qvalue>
</matched-element>
</scanned-sequence>
<scanned-sequence accession="AAEL009760" name="AAEL009760">
<matched-element start="1215" stop="1229" score="0.62069" pvalue="8.82e-05">
<sequence>GGGTTGGTTTTGCAA</sequence>
<mem:qvalue>0.531</mem:qvalue>
</matched-element>
</scanned-sequence>
<scanned-sequence accession="AAEL026917" name="AAEL026917">
</scanned-sequence>
<scanned-sequence accession="Or69" name="Or69">
</scanned-sequence>
<scanned-sequence accession="AAEL001208" name="AAEL001208">
<matched-element start="95" stop="109" score="1.10345" pvalue="7.75e-05">
<sequence>TGATTGAATTCTTGG</sequence>
<mem:qvalue>0.509</mem:qvalue>
</matched-element>
</scanned-sequence>
<scanned-sequence accession="AAEL001219" name="AAEL001219">
</scanned-sequence>
<scanned-sequence accession="AAEL006425" name="AAEL006425">
<matched-element start="1530" stop="1544" score="1.68966" pvalue="6.58e-05">
<sequence>ACGTGCGATTCCCAG</sequence>
<mem:qvalue>0.483</mem:qvalue>
</matched-element>
</scanned-sequence>
<scanned-sequence accession="AAEL019461" name="AAEL019461">
</scanned-sequence>
<scanned-sequence accession="AAEL008336" name="AAEL008336">
<matched-element start="1554" stop="1540" score="6.5977" pvalue="1.54e-05">
<sequence>GTGTTCGGATCCTGC</sequence>
<mem:qvalue>0.252</mem:qvalue>
</matched-element>
<matched-element start="679" stop="665" score="1.66667" pvalue="6.62e-05">
<sequence>GCGTTCGTTTCGGCG</sequence>
<mem:qvalue>0.484</mem:qvalue>
</matched-element>
</scanned-sequence>
<scanned-sequence accession="AAEL010680" name="AAEL010680">
</scanned-sequence>
<scanned-sequence accession="AAEL009125" name="AAEL009125">
<matched-element start="1013" stop="999" score="23.8161" pvalue="9.67e-09">
<sequence>GGGTTCGATTCTCGG</sequence>
<mem:qvalue>0.000444</mem:qvalue>
</matched-element>
<matched-element start="153" stop="167" score="5.47126" pvalue="2.17e-05">
<sequence>AGGTTCGATTTCTGC</sequence>
<mem:qvalue>0.288</mem:qvalue>
</matched-element>
<matched-element start="646" stop="660" score="3.6092" pvalue="3.77e-05">
<sequence>GGACTTGATTCCCGG</sequence>
<mem:qvalue>0.378</mem:qvalue>
</matched-element>
</scanned-sequence>
<scanned-sequence accession="AAEL007147" name="AAEL007147">
<matched-element start="1495" stop="1509" score="5.24138" pvalue="2.32e-05">
<sequence>GGATTCGAATACTAC</sequence>
<mem:qvalue>0.296</mem:qvalue>
</matched-element>
</scanned-sequence>
<scanned-sequence accession="AAEL001981" name="AAEL001981">
<matched-element start="1215" stop="1229" score="15.046" pvalue="7.58e-07">
<sequence>TTGTTCGATTCGCGC</sequence>
<mem:qvalue>0.0227</mem:qvalue>
</matched-element>
</scanned-sequence>
<scanned-sequence accession="AAEL001987" name="AAEL001987">
</scanned-sequence>
<scanned-sequence accession="AAEL024023" name="AAEL024023">
</scanned-sequence>
<scanned-sequence accession="AAEL027491" name="AAEL027491">
</scanned-sequence>
<scanned-sequence accession="AAEL023057" name="AAEL023057">
<matched-element start="196" stop="210" score="4.68966" pvalue="2.75e-05">
<sequence>TGGTCCGTTTCCCCG</sequence>
<mem:qvalue>0.321</mem:qvalue>
</matched-element>
</scanned-sequence>
<scanned-sequence accession="AAEL019649" name="AAEL019649">
</scanned-sequence>
<scanned-sequence accession="AAEL002655" name="AAEL002655">
<matched-element start="1003" stop="989" score="28.8276" pvalue="3.41e-10">
<sequence>GGGTTCGATTCCCGG</sequence>
<mem:qvalue>4.18e-05</mem:qvalue>
</matched-element>
<matched-element start="1890" stop="1904" score="4.17241" pvalue="3.2e-05">
<sequence>GGATTCGCATTCTCG</sequence>
<mem:qvalue>0.349</mem:qvalue>
</matched-element>
<matched-element start="1901" stop="1887" score="2.7931" pvalue="4.81e-05">
<sequence>GAATGCGAATCCCGC</sequence>
<mem:qvalue>0.408</mem:qvalue>
</matched-element>
</scanned-sequence>
<scanned-sequence accession="AAEL005752" name="AAEL005752">
</scanned-sequence>
<scanned-sequence accession="AAEL005759" name="AAEL005759">
<matched-element start="1477" stop="1491" score="4.44828" pvalue="2.96e-05">
<sequence>GTGTACTCATCCCGG</sequence>
<mem:qvalue>0.342</mem:qvalue>
</matched-element>
</scanned-sequence>
<scanned-sequence accession="AAEL010500" name="AAEL010500">
</scanned-sequence>
<scanned-sequence accession="AAEL023325" name="AAEL023325">
<matched-element start="596" stop="610" score="2.02299" pvalue="6.05e-05">
<sequence>GTGTTTGAAATCCGG</sequence>
<mem:qvalue>0.461</mem:qvalue>
</matched-element>
</scanned-sequence>
<scanned-sequence accession="AAEL026940" name="AAEL026940">
<matched-element start="1910" stop="1924" score="6.02299" pvalue="1.85e-05">
<sequence>TGATTCGATTTCTAC</sequence>
<mem:qvalue>0.275</mem:qvalue>
</matched-element>
</scanned-sequence>
<scanned-sequence accession="Or71" name="Or71">
<matched-element start="1169" stop="1155" score="16.023" pvalue="5.05e-07">
<sequence>GGGTTCGAATCCCAA</sequence>
<mem:qvalue>0.0165</mem:qvalue>
</matched-element>
<matched-element start="848" stop="834" score="5.89655" pvalue="1.92e-05">
<sequence>TGGTTCGAATCTCAT</sequence>
<mem:qvalue>0.277</mem:qvalue>
</matched-element>
<matched-element start="1397" stop="1411" score="3.1954" pvalue="4.32e-05">
<sequence>GGATTCTAATCCACG</sequence>
<mem:qvalue>0.394</mem:qvalue>
</matched-element>
<matched-element start="1408" stop="1394" score="1.29885" pvalue="7.31e-05">
<sequence>GGATTAGAATCCCAT</sequence>
<mem:qvalue>0.499</mem:qvalue>
</matched-element>
</scanned-sequence>
<scanned-sequence accession="Or29" name="Or29">
<matched-element start="1340" stop="1326" score="26.2759" pvalue="1.52e-09">
<sequence>GGGTTCGAATCCCAC</sequence>
<mem:qvalue>8.95e-05</mem:qvalue>
</matched-element>
<matched-element start="227" stop="213" score="5.45977" pvalue="2.18e-05">
<sequence>GGAATCGTTTCCCTC</sequence>
<mem:qvalue>0.288</mem:qvalue>
</matched-element>
<matched-element start="789" stop="803" score="5.06897" pvalue="2.46e-05">
<sequence>GAGTTTGATTCCCAC</sequence>
<mem:qvalue>0.306</mem:qvalue>
</matched-element>
</scanned-sequence>
<scanned-sequence accession="AAEL000705" name="AAEL000705">
<matched-element start="1810" stop="1796" score="26.2759" pvalue="1.52e-09">
<sequence>GGGTTCGAATCCCAC</sequence>
<mem:qvalue>8.95e-05</mem:qvalue>
</matched-element>
</scanned-sequence>
<scanned-sequence accession="AAEL022091" name="AAEL022091">
<matched-element start="1178" stop="1192" score="8.27586" pvalue="9.04e-06">
<sequence>GCGTTCTCTACTCGG</sequence>
<mem:qvalue>0.179</mem:qvalue>
</matched-element>
</scanned-sequence>
<scanned-sequence accession="AAEL002688" name="AAEL002688">
<matched-element start="1767" stop="1781" score="0.241379" pvalue="9.74e-05">
<sequence>GGGTTCCAATCCATC</sequence>
<mem:qvalue>0.544</mem:qvalue>
</matched-element>
</scanned-sequence>
<scanned-sequence accession="AAEL027881" name="AAEL027881">
<matched-element start="178" stop="164" score="18.977" pvalue="1.35e-07">
<sequence>GGATTCGATTTCCGG</sequence>
<mem:qvalue>0.00521</mem:qvalue>
</matched-element>
</scanned-sequence>
<scanned-sequence accession="Or2" name="Or2">
<matched-element start="1035" stop="1021" score="2.83908" pvalue="4.76e-05">
<sequence>TGGTTGAAATTCTGG</sequence>
<mem:qvalue>0.408</mem:qvalue>
</matched-element>
</scanned-sequence>
<scanned-sequence accession="Or10" name="Or10">
</scanned-sequence>
<scanned-sequence accession="AAEL027275" name="AAEL027275">
<matched-element start="321" stop="307" score="3.41379" pvalue="4.04e-05">
<sequence>TCATTCACTTCCCCG</sequence>
<mem:qvalue>0.378</mem:qvalue>
</matched-element>
<matched-element start="607" stop="593" score="2.72414" pvalue="4.91e-05">
<sequence>GCATCGGATTCCCTC</sequence>
<mem:qvalue>0.409</mem:qvalue>
</matched-element>
</scanned-sequence>
<scanned-sequence accession="AAEL000502" name="AAEL000502">
<matched-element start="198" stop="184" score="26.2759" pvalue="1.52e-09">
<sequence>GGGTTCGAATCCCAC</sequence>
<mem:qvalue>8.95e-05</mem:qvalue>
</matched-element>
<matched-element start="1610" stop="1596" score="6.51724" pvalue="1.58e-05">
<sequence>TGATTCGCTACTCAC</sequence>
<mem:qvalue>0.254</mem:qvalue>
</matched-element>
<matched-element start="1005" stop="1019" score="6.36782" pvalue="1.66e-05">
<sequence>GGATTCAAATTTCAC</sequence>
<mem:qvalue>0.257</mem:qvalue>
</matched-element>
</scanned-sequence>
<scanned-sequence accession="AAEL022371" name="AAEL022371">
<matched-element start="1959" stop="1973" score="7.91954" pvalue="1.02e-05">
<sequence>GAGTTCGATTTGCGG</sequence>
<mem:qvalue>0.191</mem:qvalue>
</matched-element>
</scanned-sequence>
<scanned-sequence accession="AAEL024591" name="AAEL024591">
<matched-element start="1100" stop="1086" score="28.046" pvalue="5.11e-10">
<sequence>GGGTTCGAATCCCGC</sequence>
<mem:qvalue>5.37e-05</mem:qvalue>
</matched-element>
<matched-element start="1691" stop="1705" score="3.93103" pvalue="3.46e-05">
<sequence>GTATTGGTTTCTCCC</sequence>
<mem:qvalue>0.36</mem:qvalue>
</matched-element>
</scanned-sequence>
<scanned-sequence accession="AAEL005892" name="AAEL005892">
<matched-element start="1487" stop="1473" score="12.6552" pvalue="1.92e-06">
<sequence>TGATTCGTTTCGCGC</sequence>
<mem:qvalue>0.0534</mem:qvalue>
</matched-element>
<matched-element start="1541" stop="1555" score="3.10345" pvalue="4.43e-05">
<sequence>TCGTTCGCTTCGCGT</sequence>
<mem:qvalue>0.394</mem:qvalue>
</matched-element>
<matched-element start="472" stop="458" score="3.08046" pvalue="4.46e-05">
<sequence>TGGTTGAATTCCAAC</sequence>
<mem:qvalue>0.394</mem:qvalue>
</matched-element>
</scanned-sequence>
<scanned-sequence accession="AAEL005893" name="AAEL005893">
<matched-element start="207" stop="221" score="7.68966" pvalue="1.09e-05">
<sequence>ATGTTCTATTCCCGC</sequence>
<mem:qvalue>0.198</mem:qvalue>
</matched-element>
</scanned-sequence>
<scanned-sequence accession="AAEL024964" name="AAEL024964">
</scanned-sequence>
<scanned-sequence accession="AAEL026812" name="AAEL026812">
<matched-element start="545" stop="531" score="7.62069" pvalue="1.12e-05">
<sequence>TTGTTCGATTCTTGC</sequence>
<mem:qvalue>0.2</mem:qvalue>
</matched-element>
</scanned-sequence>
<scanned-sequence accession="AAEL010946" name="AAEL010946">
</scanned-sequence>
<scanned-sequence accession="AAEL011756" name="AAEL011756">
</scanned-sequence>
<scanned-sequence accession="AAEL020082" name="AAEL020082">
</scanned-sequence>
<scanned-sequence accession="AAEL022058" name="AAEL022058">
<matched-element start="1953" stop="1939" score="0.793103" pvalue="8.43e-05">
<sequence>TGATTCTCACCCCGC</sequence>
<mem:qvalue>0.527</mem:qvalue>
</matched-element>
</scanned-sequence>
<scanned-sequence accession="AAEL020271" name="AAEL020271">
</scanned-sequence>
<scanned-sequence accession="AAEL020346" name="AAEL020346">
<matched-element start="1495" stop="1509" score="5" pvalue="2.5e-05">
<sequence>TTGTTCGAATCTTAC</sequence>
<mem:qvalue>0.309</mem:qvalue>
</matched-element>
</scanned-sequence>
<scanned-sequence accession="AAEL020524" name="AAEL020524">
<matched-element start="666" stop="680" score="3.45977" pvalue="3.97e-05">
<sequence>CGATTCGATACTCAC</sequence>
<mem:qvalue>0.378</mem:qvalue>
</matched-element>
<matched-element start="456" stop="470" score="1.1954" pvalue="7.53e-05">
<sequence>CCATTGGAAACCCAC</sequence>
<mem:qvalue>0.507</mem:qvalue>
</matched-element>
</scanned-sequence>
<scanned-sequence accession="AAEL026871" name="AAEL026871">
</scanned-sequence>
<scanned-sequence accession="AAEL020853" name="AAEL020853">
</scanned-sequence>
<scanned-sequence accession="AAEL021404" name="AAEL021404">
</scanned-sequence>
<scanned-sequence accession="AAEL025383" name="AAEL025383">
<matched-element start="222" stop="208" score="8.24138" pvalue="9.16e-06">
<sequence>GGATTCAAATTCCCG</sequence>
<mem:qvalue>0.179</mem:qvalue>
</matched-element>
</scanned-sequence>
<scanned-sequence accession="AAEL027987" name="AAEL027987">
<matched-element start="750" stop="736" score="3.52874" pvalue="3.87e-05">
<sequence>GAATTGGATTTCCAC</sequence>
<mem:qvalue>0.378</mem:qvalue>
</matched-element>
<matched-element start="140" stop="126" score="0.448276" pvalue="9.19e-05">
<sequence>GTGTTAGATACGCCG</sequence>
<mem:qvalue>0.54</mem:qvalue>
</matched-element>
</scanned-sequence>
<scanned-sequence accession="AAEL022155" name="AAEL022155">
</scanned-sequence>
<scanned-sequence accession="AAEL022508" name="AAEL022508">
</scanned-sequence>
<scanned-sequence accession="AAEL022554" name="AAEL022554">
</scanned-sequence>
<scanned-sequence accession="AAEL024455" name="AAEL024455">
</scanned-sequence>
<scanned-sequence accession="AAEL023468" name="AAEL023468">
</scanned-sequence>
<scanned-sequence accession="AAEL023535" name="AAEL023535">
</scanned-sequence>
<scanned-sequence accession="AAEL024780" name="AAEL024780">
<matched-element start="7" stop="21" score="22.5517" pvalue="2.12e-08">
<sequence>GGGTTCGAATCGCAC</sequence>
<mem:qvalue>0.000889</mem:qvalue>
</matched-element>
</scanned-sequence>
<scanned-sequence accession="AAEL025158" name="AAEL025158">
<matched-element start="1677" stop="1663" score="15.6322" pvalue="5.83e-07">
<sequence>GCGTTGGCTACCCGG</sequence>
<mem:qvalue>0.0178</mem:qvalue>
</matched-element>
</scanned-sequence>
<scanned-sequence accession="AAEL025314" name="AAEL025314">
</scanned-sequence>
<scanned-sequence accession="AAEL026177" name="AAEL026177">
</scanned-sequence>
<scanned-sequence accession="AAEL026895" name="AAEL026895">
</scanned-sequence>
<scanned-sequence accession="AAEL027046" name="AAEL027046">
</scanned-sequence>
<scanned-sequence accession="AAEL028215" name="AAEL028215">
</scanned-sequence>
<mem:has-qvalues>yes</mem:has-qvalues>
</pattern>
</cis-element-search>
```
