## Supplementary XSTREME Motif Analysis for "The co-receptors *Orco* and *Ir8a* are required for coordinated expression of chemosensory genes in the antennae of the yellow fever mosquito, *Aedes aegypti*": fimo.gff

```
##gff-version 3
AAEL008177	fimo	nucleotide_motif	539	553	42.1	+	.	Name=GGGTTCGAWTCCCGS_AAEL008177+;Alias=MEME-1;ID=GGGTTCGAWTCCCGS-MEME-1-1-AAEL008177;pvalue=6.11e-05;qvalue=0.463;sequence=TGGTTGGTTTCGTTC;
AAEL005374	fimo	nucleotide_motif	853	867	40.9	+	.	Name=GGGTTCGAWTCCCGS_AAEL005374+;Alias=MEME-1;ID=GGGTTCGAWTCCCGS-MEME-1-1-AAEL005374;pvalue=8.13e-05;qvalue=0.516;sequence=GCGTTCGATACGGTC;
AAEL019999	fimo	nucleotide_motif	615	629	88.2	-	.	Name=GGGTTCGAWTCCCGS_AAEL019999-;Alias=MEME-1;ID=GGGTTCGAWTCCCGS-MEME-1-1-AAEL019999;pvalue=1.52e-09;qvalue=8.95e-05;sequence=GGGTTCGAATCCCAC;
AAEL019999	fimo	nucleotide_motif	384	398	40.7	+	.	Name=GGGTTCGAWTCCCGS_AAEL019999+;Alias=MEME-1;ID=GGGTTCGAWTCCCGS-MEME-1-2-AAEL019999;pvalue=8.56e-05;qvalue=0.529;sequence=GGGTTGTTTTGCCTC;
AAEL011118	fimo	nucleotide_motif	1597	1611	47.4	-	.	Name=GGGTTCGAWTCCCGS_AAEL011118-;Alias=MEME-1;ID=GGGTTCGAWTCCCGS-MEME-1-1-AAEL011118;pvalue=1.81e-05;qvalue=0.271;sequence=GGGGTGATATCCCGC;
AAEL011118	fimo	nucleotide_motif	80	94	41.6	+	.	Name=GGGTTCGAWTCCCGS_AAEL011118+;Alias=MEME-1;ID=GGGTTCGAWTCCCGS-MEME-1-2-AAEL011118;pvalue=6.88e-05;qvalue=0.484;sequence=GGAATGGATCCCCGG;
AAEL011118	fimo	nucleotide_motif	1288	1302	41.2	-	.	Name=GGGTTCGAWTCCCGS_AAEL011118-;Alias=MEME-1;ID=GGGTTCGAWTCCCGS-MEME-1-3-AAEL011118;pvalue=7.59e-05;qvalue=0.508;sequence=TGGTTCGAAAATCAC;
Or13	fimo	nucleotide_motif	1886	1900	40.1	-	.	Name=GGGTTCGAWTCCCGS_Or13-;Alias=MEME-1;ID=GGGTTCGAWTCCCGS-MEME-1-1-Or13;pvalue=9.7e-05;qvalue=0.544;sequence=TGATTGGAATCTGGG;
AAEL001349	fimo	nucleotide_motif	525	539	41.7	+	.	Name=GGGTTCGAWTCCCGS_AAEL001349+;Alias=MEME-1;ID=GGGTTCGAWTCCCGS-MEME-1-1-AAEL001349;pvalue=6.82e-05;qvalue=0.484;sequence=CGGTTCGATTCTGGC;
AAEL001022	fimo	nucleotide_motif	953	967	40.6	-	.	Name=GGGTTCGAWTCCCGS_AAEL001022-;Alias=MEME-1;ID=GGGTTCGAWTCCCGS-MEME-1-1-AAEL001022;pvalue=8.71e-05;qvalue=0.529;sequence=TGGTTGGTTTCCATC;
AAEL005496	fimo	nucleotide_motif	1457	1471	87.4	+	.	Name=GGGTTCGAWTCCCGS_AAEL005496+;Alias=MEME-1;ID=GGGTTCGAWTCCCGS-MEME-1-1-AAEL005496;pvalue=1.8e-09;qvalue=0.000102;sequence=GGGTTCGAATCCCAG;
AAEL005496	fimo	nucleotide_motif	1454	1468	43	-	.	Name=GGGTTCGAWTCCCGS_AAEL005496-;Alias=MEME-1;ID=GGGTTCGAWTCCCGS-MEME-1-2-AAEL005496;pvalue=4.99e-05;qvalue=0.409;sequence=GGATTCGAACCCAGG;
AAEL005496	fimo	nucleotide_motif	1561	1575	41	+	.	Name=GGGTTCGAWTCCCGS_AAEL005496+;Alias=MEME-1;ID=GGGTTCGAWTCCCGS-MEME-1-3-AAEL005496;pvalue=7.88e-05;qvalue=0.512;sequence=GGATTGGATTACCGA;
AAEL027940	fimo	nucleotide_motif	318	332	46	-	.	Name=GGGTTCGAWTCCCGS_AAEL027940-;Alias=MEME-1;ID=GGGTTCGAWTCCCGS-MEME-1-1-AAEL027940;pvalue=2.53e-05;qvalue=0.31;sequence=GGGTTCATAACTCTC;
AAEL025705	fimo	nucleotide_motif	472	486	73.8	+	.	Name=GGGTTCGAWTCCCGS_AAEL025705+;Alias=MEME-1;ID=GGGTTCGAWTCCCGS-MEME-1-1-AAEL025705;pvalue=4.2e-08;qvalue=0.00171;sequence=GGGTTCAAATCCCAC;
AAEL006052	fimo	nucleotide_motif	464	478	97.7	-	.	Name=GGGTTCGAWTCCCGS_AAEL006052-;Alias=MEME-1;ID=GGGTTCGAWTCCCGS-MEME-1-1-AAEL006052;pvalue=1.7e-10;qvalue=4.18e-05;sequence=GGGTTCGATTCCCGC;
AAEL006052	fimo	nucleotide_motif	484	498	40.2	+	.	Name=GGGTTCGAWTCCCGS_AAEL006052+;Alias=MEME-1;ID=GGGTTCGAWTCCCGS-MEME-1-2-AAEL006052;pvalue=9.6e-05;qvalue=0.544;sequence=TCGTTGTATTCCCAA;
AAEL003382	fimo	nucleotide_motif	367	381	65.8	+	.	Name=GGGTTCGAWTCCCGS_AAEL003382+;Alias=MEME-1;ID=GGGTTCGAWTCCCGS-MEME-1-1-AAEL003382;pvalue=2.6e-07;qvalue=0.00934;sequence=GGGCTCGAATCCCGC;
AAEL003382	fimo	nucleotide_motif	183	197	47.5	-	.	Name=GGGTTCGAWTCCCGS_AAEL003382-;Alias=MEME-1;ID=GGGTTCGAWTCCCGS-MEME-1-2-AAEL003382;pvalue=1.75e-05;qvalue=0.269;sequence=AGATTGAATTCCCGG;
Ir41a	fimo	nucleotide_motif	1878	1892	40.9	-	.	Name=GGGTTCGAWTCCCGS_Ir41a-;Alias=MEME-1;ID=GGGTTCGAWTCCCGS-MEME-1-1-Ir41a;pvalue=8.2e-05;qvalue=0.517;sequence=TTATTGTAAACCCAC;
Ir41g	fimo	nucleotide_motif	49	63	45	+	.	Name=GGGTTCGAWTCCCGS_Ir41g+;Alias=MEME-1;ID=GGGTTCGAWTCCCGS-MEME-1-1-Ir41g;pvalue=3.16e-05;qvalue=0.349;sequence=TGGTTTGCTTCGCAG;
AAEL022932	fimo	nucleotide_motif	1262	1276	88.2	+	.	Name=GGGTTCGAWTCCCGS_AAEL022932+;Alias=MEME-1;ID=GGGTTCGAWTCCCGS-MEME-1-1-AAEL022932;pvalue=1.52e-09;qvalue=8.95e-05;sequence=GGGTTCGAATCCCAC;
AAEL022932	fimo	nucleotide_motif	1756	1770	41.1	-	.	Name=GGGTTCGAWTCCCGS_AAEL022932-;Alias=MEME-1;ID=GGGTTCGAWTCCCGS-MEME-1-2-AAEL022932;pvalue=7.67e-05;qvalue=0.508;sequence=GGCTTCGGAACCCAC;
Gr5	fimo	nucleotide_motif	950	964	40.4	-	.	Name=GGGTTCGAWTCCCGS_Gr5-;Alias=MEME-1;ID=GGGTTCGAWTCCCGS-MEME-1-1-Gr5;pvalue=9.19e-05;qvalue=0.54;sequence=CGGTTGAAAACCCCG;
Gr5	fimo	nucleotide_motif	1510	1524	40.4	+	.	Name=GGGTTCGAWTCCCGS_Gr5+;Alias=MEME-1;ID=GGGTTCGAWTCCCGS-MEME-1-2-Gr5;pvalue=9.19e-05;qvalue=0.54;sequence=CGGTTGAAAACCCCG;
Gr4	fimo	nucleotide_motif	1645	1659	53.5	-	.	Name=GGGTTCGAWTCCCGS_Gr4-;Alias=MEME-1;ID=GGGTTCGAWTCCCGS-MEME-1-1-Gr4;pvalue=4.5e-06;qvalue=0.11;sequence=GGGTTGGCTTACCAC;
AAEL020553	fimo	nucleotide_motif	1425	1439	46.4	+	.	Name=GGGTTCGAWTCCCGS_AAEL020553+;Alias=MEME-1;ID=GGGTTCGAWTCCCGS-MEME-1-1-AAEL020553;pvalue=2.27e-05;qvalue=0.292;sequence=GGGTTGAAAAACCGC;
AAEL020553	fimo	nucleotide_motif	474	488	43.9	-	.	Name=GGGTTCGAWTCCCGS_AAEL020553-;Alias=MEME-1;ID=GGGTTCGAWTCCCGS-MEME-1-2-AAEL020553;pvalue=4.02e-05;qvalue=0.378;sequence=GTATTCAAGTCCCAG;
AAEL000340	fimo	nucleotide_motif	543	557	48	-	.	Name=GGGTTCGAWTCCCGS_AAEL000340-;Alias=MEME-1;ID=GGGTTCGAWTCCCGS-MEME-1-1-AAEL000340;pvalue=1.6e-05;qvalue=0.254;sequence=TGGTTGAAAACCCCG;
AAEL000340	fimo	nucleotide_motif	1102	1116	43.1	+	.	Name=GGGTTCGAWTCCCGS_AAEL000340+;Alias=MEME-1;ID=GGGTTCGAWTCCCGS-MEME-1-2-AAEL000340;pvalue=4.85e-05;qvalue=0.408;sequence=TGATTGAAAACCCCG;
AAEL000320	fimo	nucleotide_motif	1505	1519	83.5	-	.	Name=GGGTTCGAWTCCCGS_AAEL000320-;Alias=MEME-1;ID=GGGTTCGAWTCCCGS-MEME-1-1-AAEL000320;pvalue=4.44e-09;qvalue=0.000218;sequence=GCGTTCGATTCCCGG;
AAEL000320	fimo	nucleotide_motif	1062	1076	43.1	-	.	Name=GGGTTCGAWTCCCGS_AAEL000320-;Alias=MEME-1;ID=GGGTTCGAWTCCCGS-MEME-1-2-AAEL000320;pvalue=4.85e-05;qvalue=0.408;sequence=GGGTTCAAGTCTTGG;
Or40	fimo	nucleotide_motif	1952	1966	45.7	+	.	Name=GGGTTCGAWTCCCGS_Or40+;Alias=MEME-1;ID=GGGTTCGAWTCCCGS-MEME-1-1-Or40;pvalue=2.71e-05;qvalue=0.318;sequence=TGGTTGGAACCTCGG;
Or40	fimo	nucleotide_motif	71	85	40.5	+	.	Name=GGGTTCGAWTCCCGS_Or40+;Alias=MEME-1;ID=GGGTTCGAWTCCCGS-MEME-1-2-Or40;pvalue=8.82e-05;qvalue=0.531;sequence=GCGTCAGCTTCCCGG;
Orco	fimo	nucleotide_motif	158	172	97.7	-	.	Name=GGGTTCGAWTCCCGS_Orco-;Alias=MEME-1;ID=GGGTTCGAWTCCCGS-MEME-1-1-Orco;pvalue=1.7e-10;qvalue=4.18e-05;sequence=GGGTTCGATTCCCGC;
Or85	fimo	nucleotide_motif	932	946	49.6	+	.	Name=GGGTTCGAWTCCCGS_Or85+;Alias=MEME-1;ID=GGGTTCGAWTCCCGS-MEME-1-1-Or85;pvalue=1.09e-05;qvalue=0.198;sequence=TTGTTCCATTCCCGC;
Or81	fimo	nucleotide_motif	1489	1503	50.6	+	.	Name=GGGTTCGAWTCCCGS_Or81+;Alias=MEME-1;ID=GGGTTCGAWTCCCGS-MEME-1-1-Or81;pvalue=8.71e-06;qvalue=0.178;sequence=GCGTTCGATATTCAG;
AAEL004226	fimo	nucleotide_motif	248	262	40.2	-	.	Name=GGGTTCGAWTCCCGS_AAEL004226-;Alias=MEME-1;ID=GGGTTCGAWTCCCGS-MEME-1-1-AAEL004226;pvalue=9.5e-05;qvalue=0.544;sequence=TGATTGAAATTTCGC;
AAEL008798	fimo	nucleotide_motif	1558	1572	40.1	-	.	Name=GGGTTCGAWTCCCGS_AAEL008798-;Alias=MEME-1;ID=GGGTTCGAWTCCCGS-MEME-1-1-AAEL008798;pvalue=9.82e-05;qvalue=0.544;sequence=TGTTTCTTTTCGCGG;
AAEL021745	fimo	nucleotide_motif	345	359	44.1	-	.	Name=GGGTTCGAWTCCCGS_AAEL021745-;Alias=MEME-1;ID=GGGTTCGAWTCCCGS-MEME-1-1-AAEL021745;pvalue=3.9e-05;qvalue=0.378;sequence=GGTTTCGATACTCTC;
AAEL021745	fimo	nucleotide_motif	243	257	42	-	.	Name=GGGTTCGAWTCCCGS_AAEL021745-;Alias=MEME-1;ID=GGGTTCGAWTCCCGS-MEME-1-2-AAEL021745;pvalue=6.34e-05;qvalue=0.475;sequence=CGGTTCGAAAACCGG;
Or97	fimo	nucleotide_motif	831	845	44.5	+	.	Name=GGGTTCGAWTCCCGS_Or97+;Alias=MEME-1;ID=GGGTTCGAWTCCCGS-MEME-1-1-Or97;pvalue=3.51e-05;qvalue=0.36;sequence=GCGCTGTCTTCCCGG;
Or97	fimo	nucleotide_motif	861	875	41.6	+	.	Name=GGGTTCGAWTCCCGS_Or97+;Alias=MEME-1;ID=GGGTTCGAWTCCCGS-MEME-1-2-Or97;pvalue=6.94e-05;qvalue=0.486;sequence=GGGCCGGATTCGCGC;
AAEL021683	fimo	nucleotide_motif	1752	1766	88.2	-	.	Name=GGGTTCGAWTCCCGS_AAEL021683-;Alias=MEME-1;ID=GGGTTCGAWTCCCGS-MEME-1-1-AAEL021683;pvalue=1.52e-09;qvalue=8.95e-05;sequence=GGGTTCGAATCCCAC;
AAEL021683	fimo	nucleotide_motif	1032	1046	50.4	-	.	Name=GGGTTCGAWTCCCGS_AAEL021683-;Alias=MEME-1;ID=GGGTTCGAWTCCCGS-MEME-1-2-AAEL021683;pvalue=9e-06;qvalue=0.179;sequence=TGATTCGCTACTCGC;
AAEL024741	fimo	nucleotide_motif	548	562	49.2	+	.	Name=GGGTTCGAWTCCCGS_AAEL024741+;Alias=MEME-1;ID=GGGTTCGAWTCCCGS-MEME-1-1-AAEL024741;pvalue=1.21e-05;qvalue=0.208;sequence=GGGTGCGATTCACGC;
AAEL026309	fimo	nucleotide_motif	352	366	46.5	-	.	Name=GGGTTCGAWTCCCGS_AAEL026309-;Alias=MEME-1;ID=GGGTTCGAWTCCCGS-MEME-1-1-AAEL026309;pvalue=2.24e-05;qvalue=0.292;sequence=GAATTCGTTTCTCGG;
AAEL022881	fimo	nucleotide_motif	1442	1456	55.7	+	.	Name=GGGTTCGAWTCCCGS_AAEL022881+;Alias=MEME-1;ID=GGGTTCGAWTCCCGS-MEME-1-1-AAEL022881;pvalue=2.67e-06;qvalue=0.0727;sequence=TCGTTGGTTTCCCAG;
AAEL012075	fimo	nucleotide_motif	1719	1733	52.7	+	.	Name=GGGTTCGAWTCCCGS_AAEL012075+;Alias=MEME-1;ID=GGGTTCGAWTCCCGS-MEME-1-1-AAEL012075;pvalue=5.41e-06;qvalue=0.122;sequence=GGATTGTCAACCCGG;
AAEL012075	fimo	nucleotide_motif	1717	1731	46.7	-	.	Name=GGGTTCGAWTCCCGS_AAEL012075-;Alias=MEME-1;ID=GGGTTCGAWTCCCGS-MEME-1-2-AAEL012075;pvalue=2.13e-05;qvalue=0.288;sequence=GGGTTGACAATCCAG;
AAEL000484	fimo	nucleotide_motif	1090	1104	71.7	+	.	Name=GGGTTCGAWTCCCGS_AAEL000484+;Alias=MEME-1;ID=GGGTTCGAWTCCCGS-MEME-1-1-AAEL000484;pvalue=6.71e-08;qvalue=0.00267;sequence=GGGTTCGATACCCCG;
AAEL026344	fimo	nucleotide_motif	589	603	40.6	-	.	Name=GGGTTCGAWTCCCGS_AAEL026344-;Alias=MEME-1;ID=GGGTTCGAWTCCCGS-MEME-1-1-AAEL026344;pvalue=8.66e-05;qvalue=0.529;sequence=GCATTCATATCCAGC;
AAEL026344	fimo	nucleotide_motif	250	264	40	+	.	Name=GGGTTCGAWTCCCGS_AAEL026344+;Alias=MEME-1;ID=GGGTTCGAWTCCCGS-MEME-1-2-AAEL026344;pvalue=9.92e-05;qvalue=0.544;sequence=GCGCTCGAAACGTGC;
AAEL027263	fimo	nucleotide_motif	5	19	55.1	-	.	Name=GGGTTCGAWTCCCGS_AAEL027263-;Alias=MEME-1;ID=GGGTTCGAWTCCCGS-MEME-1-1-AAEL027263;pvalue=3.08e-06;qvalue=0.0807;sequence=GGATTCTAATCCTAC;
AAEL027263	fimo	nucleotide_motif	8	22	42.3	+	.	Name=GGGTTCGAWTCCCGS_AAEL027263+;Alias=MEME-1;ID=GGGTTCGAWTCCCGS-MEME-1-2-AAEL027263;pvalue=5.81e-05;qvalue=0.452;sequence=GGATTAGAATCCAGC;
AAEL027263	fimo	nucleotide_motif	1218	1232	40	+	.	Name=GGGTTCGAWTCCCGS_AAEL027263+;Alias=MEME-1;ID=GGGTTCGAWTCCCGS-MEME-1-3-AAEL027263;pvalue=9.88e-05;qvalue=0.544;sequence=GCGTTCGAATGCAAC;
AAEL004003	fimo	nucleotide_motif	357	371	63	+	.	Name=GGGTTCGAWTCCCGS_AAEL004003+;Alias=MEME-1;ID=GGGTTCGAWTCCCGS-MEME-1-1-AAEL004003;pvalue=5.02e-07;qvalue=0.0165;sequence=GGGTTCCATTCCCAC;
AAEL006816	fimo	nucleotide_motif	1650	1664	46.9	-	.	Name=GGGTTCGAWTCCCGS_AAEL006816-;Alias=MEME-1;ID=GGGTTCGAWTCCCGS-MEME-1-1-AAEL006816;pvalue=2.04e-05;qvalue=0.286;sequence=GCATTCGATTCGCAT;
Ir7q	fimo	nucleotide_motif	1043	1057	42.9	-	.	Name=GGGTTCGAWTCCCGS_Ir7q-;Alias=MEME-1;ID=GGGTTCGAWTCCCGS-MEME-1-1-Ir7q;pvalue=5.09e-05;qvalue=0.413;sequence=GGTGTCGCTTCCCAC;
Ir7n	fimo	nucleotide_motif	1646	1660	45	+	.	Name=GGGTTCGAWTCCCGS_Ir7n+;Alias=MEME-1;ID=GGGTTCGAWTCCCGS-MEME-1-1-Ir7n;pvalue=3.15e-05;qvalue=0.349;sequence=CGGTTGAAATCCCCG;
AAEL007305	fimo	nucleotide_motif	409	423	97.7	+	.	Name=GGGTTCGAWTCCCGS_AAEL007305+;Alias=MEME-1;ID=GGGTTCGAWTCCCGS-MEME-1-1-AAEL007305;pvalue=1.7e-10;qvalue=4.18e-05;sequence=GGGTTCGATTCCCGC;
AAEL025080	fimo	nucleotide_motif	1315	1329	48.4	+	.	Name=GGGTTCGAWTCCCGS_AAEL025080+;Alias=MEME-1;ID=GGGTTCGAWTCCCGS-MEME-1-1-AAEL025080;pvalue=1.44e-05;qvalue=0.24;sequence=GGCTTCGATTCCTCC;
AAEL025080	fimo	nucleotide_motif	1958	1972	48.1	+	.	Name=GGGTTCGAWTCCCGS_AAEL025080+;Alias=MEME-1;ID=GGGTTCGAWTCCCGS-MEME-1-2-AAEL025080;pvalue=1.54e-05;qvalue=0.252;sequence=GGTTTCGATTCCAGG;
AAEL025080	fimo	nucleotide_motif	1955	1969	44.6	-	.	Name=GGGTTCGAWTCCCGS_AAEL025080-;Alias=MEME-1;ID=GGGTTCGAWTCCCGS-MEME-1-3-AAEL025080;pvalue=3.48e-05;qvalue=0.36;sequence=GGAATCGAAACCTGC;
AAEL023398	fimo	nucleotide_motif	478	492	44	-	.	Name=GGGTTCGAWTCCCGS_AAEL023398-;Alias=MEME-1;ID=GGGTTCGAWTCCCGS-MEME-1-1-AAEL023398;pvalue=3.98e-05;qvalue=0.378;sequence=GCGTTCATTTTTCAG;
Or43	fimo	nucleotide_motif	296	310	62.6	-	.	Name=GGGTTCGAWTCCCGS_Or43-;Alias=MEME-1;ID=GGGTTCGAWTCCCGS-MEME-1-1-Or43;pvalue=5.43e-07;qvalue=0.0173;sequence=GGGTTCGAACCCCAC;
Or43	fimo	nucleotide_motif	299	313	41.7	+	.	Name=GGGTTCGAWTCCCGS_Or43+;Alias=MEME-1;ID=GGGTTCGAWTCCCGS-MEME-1-2-Or43;pvalue=6.82e-05;qvalue=0.484;sequence=GGGTTCGAACCCACG;
Or44	fimo	nucleotide_motif	1148	1162	53.7	+	.	Name=GGGTTCGAWTCCCGS_Or44+;Alias=MEME-1;ID=GGGTTCGAWTCCCGS-MEME-1-1-Or44;pvalue=4.24e-06;qvalue=0.106;sequence=GGATTGGAATCCAGC;
Or44	fimo	nucleotide_motif	406	420	44.4	-	.	Name=GGGTTCGAWTCCCGS_Or44-;Alias=MEME-1;ID=GGGTTCGAWTCCCGS-MEME-1-2-Or44;pvalue=3.59e-05;qvalue=0.366;sequence=GGCATGGAATCCCGC;
Or44	fimo	nucleotide_motif	1145	1159	42.2	-	.	Name=GGGTTCGAWTCCCGS_Or44-;Alias=MEME-1;ID=GGGTTCGAWTCCCGS-MEME-1-3-Or44;pvalue=5.95e-05;qvalue=0.458;sequence=GGATTCCAATCCAGC;
AAEL008384	fimo	nucleotide_motif	952	966	45.8	-	.	Name=GGGTTCGAWTCCCGS_AAEL008384-;Alias=MEME-1;ID=GGGTTCGAWTCCCGS-MEME-1-1-AAEL008384;pvalue=2.61e-05;qvalue=0.317;sequence=GTCTTCGATTTCCAG;
AAEL008384	fimo	nucleotide_motif	1059	1073	43.8	-	.	Name=GGGTTCGAWTCCCGS_AAEL008384-;Alias=MEME-1;ID=GGGTTCGAWTCCCGS-MEME-1-2-AAEL008384;pvalue=4.2e-05;qvalue=0.388;sequence=TGGTTCGACTCTCTG;
AAEL007716	fimo	nucleotide_motif	598	612	45.1	-	.	Name=GGGTTCGAWTCCCGS_AAEL007716-;Alias=MEME-1;ID=GGGTTCGAWTCCCGS-MEME-1-1-AAEL007716;pvalue=3.11e-05;qvalue=0.349;sequence=TGATTCTTATTCCGG;
AAEL007716	fimo	nucleotide_motif	547	561	42.8	-	.	Name=GGGTTCGAWTCCCGS_AAEL007716-;Alias=MEME-1;ID=GGGTTCGAWTCCCGS-MEME-1-2-AAEL007716;pvalue=5.23e-05;qvalue=0.42;sequence=TGAATCGAATTCCGG;
AAEL021815	fimo	nucleotide_motif	304	318	42.8	-	.	Name=GGGTTCGAWTCCCGS_AAEL021815-;Alias=MEME-1;ID=GGGTTCGAWTCCCGS-MEME-1-1-AAEL021815;pvalue=5.27e-05;qvalue=0.42;sequence=TGATTGGTTTCCGGC;
Or86	fimo	nucleotide_motif	1614	1628	94.7	-	.	Name=GGGTTCGAWTCCCGS_Or86-;Alias=MEME-1;ID=GGGTTCGAWTCCCGS-MEME-1-1-Or86;pvalue=3.41e-10;qvalue=4.18e-05;sequence=GGGTTCGATTCCCGG;
Or86	fimo	nucleotide_motif	1892	1906	41.2	-	.	Name=GGGTTCGAWTCCCGS_Or86-;Alias=MEME-1;ID=GGGTTCGAWTCCCGS-MEME-1-2-Or86;pvalue=7.61e-05;qvalue=0.508;sequence=GCATTGGAAAGCCAC;
AAEL008746	fimo	nucleotide_motif	790	804	86.3	+	.	Name=GGGTTCGAWTCCCGS_AAEL008746+;Alias=MEME-1;ID=GGGTTCGAWTCCCGS-MEME-1-1-AAEL008746;pvalue=2.35e-09;qvalue=0.000123;sequence=GGGTTCGCTTCCCGG;
AAEL008746	fimo	nucleotide_motif	54	68	42.8	-	.	Name=GGGTTCGAWTCCCGS_AAEL008746-;Alias=MEME-1;ID=GGGTTCGAWTCCCGS-MEME-1-2-AAEL008746;pvalue=5.27e-05;qvalue=0.42;sequence=GTGTTGGAAATCTAC;
AAEL013388	fimo	nucleotide_motif	518	532	53.9	+	.	Name=GGGTTCGAWTCCCGS_AAEL013388+;Alias=MEME-1;ID=GGGTTCGAWTCCCGS-MEME-1-1-AAEL013388;pvalue=4.09e-06;qvalue=0.104;sequence=GGGTTCGATCTCCAC;
AAEL013388	fimo	nucleotide_motif	1920	1934	50.2	+	.	Name=GGGTTCGAWTCCCGS_AAEL013388+;Alias=MEME-1;ID=GGGTTCGAWTCCCGS-MEME-1-2-AAEL013388;pvalue=9.56e-06;qvalue=0.185;sequence=GTGTTCGAATCGAGC;
Or16	fimo	nucleotide_motif	750	764	45.2	-	.	Name=GGGTTCGAWTCCCGS_Or16-;Alias=MEME-1;ID=GGGTTCGAWTCCCGS-MEME-1-1-Or16;pvalue=3.02e-05;qvalue=0.344;sequence=GGGTTCGCCTCCTTC;
AAEL014516	fimo	nucleotide_motif	1661	1675	68.1	+	.	Name=GGGTTCGAWTCCCGS_AAEL014516+;Alias=MEME-1;ID=GGGTTCGAWTCCCGS-MEME-1-1-AAEL014516;pvalue=1.55e-07;qvalue=0.00585;sequence=GGATTGGTTTCCCGG;
Or101	fimo	nucleotide_motif	437	451	41.7	-	.	Name=GGGTTCGAWTCCCGS_Or101-;Alias=MEME-1;ID=GGGTTCGAWTCCCGS-MEME-1-1-Or101;pvalue=6.8e-05;qvalue=0.484;sequence=GTTTTCGTTACGCGG;
Or101	fimo	nucleotide_motif	761	775	41.7	-	.	Name=GGGTTCGAWTCCCGS_Or101-;Alias=MEME-1;ID=GGGTTCGAWTCCCGS-MEME-1-2-Or101;pvalue=6.8e-05;qvalue=0.484;sequence=GTTTTCGTTACGCGG;
AAEL000882	fimo	nucleotide_motif	1917	1931	49.1	-	.	Name=GGGTTCGAWTCCCGS_AAEL000882-;Alias=MEME-1;ID=GGGTTCGAWTCCCGS-MEME-1-1-AAEL000882;pvalue=1.22e-05;qvalue=0.208;sequence=GCATCGGAATCCCGG;
AAEL027214	fimo	nucleotide_motif	659	673	77	-	.	Name=GGGTTCGAWTCCCGS_AAEL027214-;Alias=MEME-1;ID=GGGTTCGAWTCCCGS-MEME-1-1-AAEL027214;pvalue=1.99e-08;qvalue=0.000859;sequence=GGGTTCGATTCCTGG;
AAEL003841	fimo	nucleotide_motif	1422	1436	43.6	+	.	Name=GGGTTCGAWTCCCGS_AAEL003841+;Alias=MEME-1;ID=GGGTTCGAWTCCCGS-MEME-1-1-AAEL003841;pvalue=4.4e-05;qvalue=0.394;sequence=AGATTCAAATCTCGC;
AAEL003831	fimo	nucleotide_motif	1072	1086	49.4	-	.	Name=GGGTTCGAWTCCCGS_AAEL003831-;Alias=MEME-1;ID=GGGTTCGAWTCCCGS-MEME-1-1-AAEL003831;pvalue=1.14e-05;qvalue=0.202;sequence=GCGTTGGAATTCTAC;
AAEL002310	fimo	nucleotide_motif	779	793	40.1	+	.	Name=GGGTTCGAWTCCCGS_AAEL002310+;Alias=MEME-1;ID=GGGTTCGAWTCCCGS-MEME-1-1-AAEL002310;pvalue=9.75e-05;qvalue=0.544;sequence=GGATTCAAATTTTAC;
AAEL020300	fimo	nucleotide_motif	977	991	41.6	-	.	Name=GGGTTCGAWTCCCGS_AAEL020300-;Alias=MEME-1;ID=GGGTTCGAWTCCCGS-MEME-1-1-AAEL020300;pvalue=6.88e-05;qvalue=0.484;sequence=TGGTTTGATTCCAGG;
AAEL020300	fimo	nucleotide_motif	1076	1090	40.4	+	.	Name=GGGTTCGAWTCCCGS_AAEL020300+;Alias=MEME-1;ID=GGGTTCGAWTCCCGS-MEME-1-2-AAEL020300;pvalue=9.04e-05;qvalue=0.54;sequence=GCGTTCGTATTGCGA;
AAEL006348	fimo	nucleotide_motif	797	811	40.2	+	.	Name=GGGTTCGAWTCCCGS_AAEL006348+;Alias=MEME-1;ID=GGGTTCGAWTCCCGS-MEME-1-1-AAEL006348;pvalue=9.63e-05;qvalue=0.544;sequence=GCGTTCAATATTCCG;
AAEL028220	fimo	nucleotide_motif	1597	1611	47.1	+	.	Name=GGGTTCGAWTCCCGS_AAEL028220+;Alias=MEME-1;ID=GGGTTCGAWTCCCGS-MEME-1-1-AAEL028220;pvalue=1.92e-05;qvalue=0.277;sequence=GGGTTGAATTCTCGA;
AAEL028220	fimo	nucleotide_motif	1310	1324	41	-	.	Name=GGGTTCGAWTCCCGS_AAEL028220-;Alias=MEME-1;ID=GGGTTCGAWTCCCGS-MEME-1-2-AAEL028220;pvalue=8.01e-05;qvalue=0.516;sequence=TTGTTTGCTTCGCGG;
AAEL005520	fimo	nucleotide_motif	1325	1339	80.1	-	.	Name=GGGTTCGAWTCCCGS_AAEL005520-;Alias=MEME-1;ID=GGGTTCGAWTCCCGS-MEME-1-1-AAEL005520;pvalue=9.67e-09;qvalue=0.000444;sequence=GGGTTCGATTCTCGG;
AAEL005520	fimo	nucleotide_motif	630	644	40.4	+	.	Name=GGGTTCGAWTCCCGS_AAEL005520+;Alias=MEME-1;ID=GGGTTCGAWTCCCGS-MEME-1-2-AAEL005520;pvalue=9.02e-05;qvalue=0.54;sequence=TGGTGGAATTCTCGC;
AAEL012737	fimo	nucleotide_motif	1241	1255	59.2	-	.	Name=GGGTTCGAWTCCCGS_AAEL012737-;Alias=MEME-1;ID=GGGTTCGAWTCCCGS-MEME-1-1-AAEL012737;pvalue=1.2e-06;qvalue=0.0346;sequence=GCGTTCGATTACCGG;
AAEL012737	fimo	nucleotide_motif	1102	1116	49.9	+	.	Name=GGGTTCGAWTCCCGS_AAEL012737+;Alias=MEME-1;ID=GGGTTCGAWTCCCGS-MEME-1-2-AAEL012737;pvalue=1.03e-05;qvalue=0.191;sequence=TGGTTGGAATTCTGG;
AAEL012737	fimo	nucleotide_motif	1766	1780	41.2	-	.	Name=GGGTTCGAWTCCCGS_AAEL012737-;Alias=MEME-1;ID=GGGTTCGAWTCCCGS-MEME-1-3-AAEL012737;pvalue=7.63e-05;qvalue=0.508;sequence=GGATTTTATTCCTAG;
AAEL009531	fimo	nucleotide_motif	451	465	44.8	+	.	Name=GGGTTCGAWTCCCGS_AAEL009531+;Alias=MEME-1;ID=GGGTTCGAWTCCCGS-MEME-1-1-AAEL009531;pvalue=3.27e-05;qvalue=0.353;sequence=GAATTCGCATTCCGG;
AAEL009531	fimo	nucleotide_motif	4	18	44	-	.	Name=GGGTTCGAWTCCCGS_AAEL009531-;Alias=MEME-1;ID=GGGTTCGAWTCCCGS-MEME-1-2-AAEL009531;pvalue=3.98e-05;qvalue=0.378;sequence=GCGTTTGAATTGCGC;
Or88	fimo	nucleotide_motif	682	696	46.1	+	.	Name=GGGTTCGAWTCCCGS_Or88+;Alias=MEME-1;ID=GGGTTCGAWTCCCGS-MEME-1-1-Or88;pvalue=2.42e-05;qvalue=0.304;sequence=TCGTTCGAGTCTCGG;
Or88	fimo	nucleotide_motif	996	1010	43.7	-	.	Name=GGGTTCGAWTCCCGS_Or88-;Alias=MEME-1;ID=GGGTTCGAWTCCCGS-MEME-1-2-Or88;pvalue=4.3e-05;qvalue=0.394;sequence=GTGTTCGAAAACCCC;
AAEL007456	fimo	nucleotide_motif	558	572	44	-	.	Name=GGGTTCGAWTCCCGS_AAEL007456-;Alias=MEME-1;ID=GGGTTCGAWTCCCGS-MEME-1-1-AAEL007456;pvalue=3.98e-05;qvalue=0.378;sequence=GCGTTTGAATTGCGC;
AAEL023571	fimo	nucleotide_motif	1431	1445	46.7	+	.	Name=GGGTTCGAWTCCCGS_AAEL023571+;Alias=MEME-1;ID=GGGTTCGAWTCCCGS-MEME-1-1-AAEL023571;pvalue=2.13e-05;qvalue=0.288;sequence=CCGTTCGCTTCGCAC;
AAEL014731	fimo	nucleotide_motif	1814	1828	60.7	+	.	Name=GGGTTCGAWTCCCGS_AAEL014731+;Alias=MEME-1;ID=GGGTTCGAWTCCCGS-MEME-1-1-AAEL014731;pvalue=8.47e-07;qvalue=0.0249;sequence=GTGTTGGAATCCCTG;
AAEL020753	fimo	nucleotide_motif	1318	1332	43.1	-	.	Name=GGGTTCGAWTCCCGS_AAEL020753-;Alias=MEME-1;ID=GGGTTCGAWTCCCGS-MEME-1-1-AAEL020753;pvalue=4.83e-05;qvalue=0.408;sequence=ACGTTGGCTTCGCAG;
AAEL026233	fimo	nucleotide_motif	1833	1847	48.7	+	.	Name=GGGTTCGAWTCCCGS_AAEL026233+;Alias=MEME-1;ID=GGGTTCGAWTCCCGS-MEME-1-1-AAEL026233;pvalue=1.36e-05;qvalue=0.229;sequence=CGGTTCGCATCTCAG;
AAEL026233	fimo	nucleotide_motif	1644	1658	40.1	+	.	Name=GGGTTCGAWTCCCGS_AAEL026233+;Alias=MEME-1;ID=GGGTTCGAWTCCCGS-MEME-1-2-AAEL026233;pvalue=9.75e-05;qvalue=0.544;sequence=GGGATCGAATTCGGC;
Ir8a	fimo	nucleotide_motif	104	118	45	-	.	Name=GGGTTCGAWTCCCGS_Ir8a-;Alias=MEME-1;ID=GGGTTCGAWTCCCGS-MEME-1-1-Ir8a;pvalue=3.19e-05;qvalue=0.349;sequence=GCGTTCAAATCCCCA;
Ir8a	fimo	nucleotide_motif	541	555	43	-	.	Name=GGGTTCGAWTCCCGS_Ir8a-;Alias=MEME-1;ID=GGGTTCGAWTCCCGS-MEME-1-2-Ir8a;pvalue=4.99e-05;qvalue=0.409;sequence=GGATTCGTTTCGCCA;
AAEL009479	fimo	nucleotide_motif	1072	1086	46.6	-	.	Name=GGGTTCGAWTCCCGS_AAEL009479-;Alias=MEME-1;ID=GGGTTCGAWTCCCGS-MEME-1-1-AAEL009479;pvalue=2.18e-05;qvalue=0.288;sequence=GGGTTGAAAATCCCG;
Ir157	fimo	nucleotide_motif	149	163	43.9	-	.	Name=GGGTTCGAWTCCCGS_Ir157-;Alias=MEME-1;ID=GGGTTCGAWTCCCGS-MEME-1-1-Ir157;pvalue=4.09e-05;qvalue=0.38;sequence=GGATTCTATTCTTTG;
Or70	fimo	nucleotide_motif	380	394	43.3	-	.	Name=GGGTTCGAWTCCCGS_Or70-;Alias=MEME-1;ID=GGGTTCGAWTCCCGS-MEME-1-1-Or70;pvalue=4.69e-05;qvalue=0.408;sequence=TTGGTGGAATCCCAG;
Or41	fimo	nucleotide_motif	1352	1366	55.6	+	.	Name=GGGTTCGAWTCCCGS_Or41+;Alias=MEME-1;ID=GGGTTCGAWTCCCGS-MEME-1-1-Or41;pvalue=2.72e-06;qvalue=0.0727;sequence=TGGTTCGAATCTTGC;
AAEL020850	fimo	nucleotide_motif	1472	1486	45.8	-	.	Name=GGGTTCGAWTCCCGS_AAEL020850-;Alias=MEME-1;ID=GGGTTCGAWTCCCGS-MEME-1-1-AAEL020850;pvalue=2.65e-05;qvalue=0.317;sequence=TCATTGGAATCCTAG;
AAEL006949	fimo	nucleotide_motif	1053	1067	51.9	-	.	Name=GGGTTCGAWTCCCGS_AAEL006949-;Alias=MEME-1;ID=GGGTTCGAWTCCCGS-MEME-1-1-AAEL006949;pvalue=6.45e-06;qvalue=0.141;sequence=GGATTCTCTTCCTAC;
AAEL027412	fimo	nucleotide_motif	1091	1105	40.7	+	.	Name=GGGTTCGAWTCCCGS_AAEL027412+;Alias=MEME-1;ID=GGGTTCGAWTCCCGS-MEME-1-1-AAEL027412;pvalue=8.4e-05;qvalue=0.527;sequence=GTGTTCTAACCTCAC;
AAEL027412	fimo	nucleotide_motif	892	906	40.6	-	.	Name=GGGTTCGAWTCCCGS_AAEL027412-;Alias=MEME-1;ID=GGGTTCGAWTCCCGS-MEME-1-2-AAEL027412;pvalue=8.64e-05;qvalue=0.529;sequence=ATGTTCGAATACCGC;
AAEL008012	fimo	nucleotide_motif	884	898	46.7	+	.	Name=GGGTTCGAWTCCCGS_AAEL008012+;Alias=MEME-1;ID=GGGTTCGAWTCCCGS-MEME-1-1-AAEL008012;pvalue=2.14e-05;qvalue=0.288;sequence=GGGATCGAATCCCAT;
AAEL008012	fimo	nucleotide_motif	881	895	44.1	-	.	Name=GGGTTCGAWTCCCGS_AAEL008012-;Alias=MEME-1;ID=GGGTTCGAWTCCCGS-MEME-1-2-AAEL008012;pvalue=3.87e-05;qvalue=0.378;sequence=GGATTCGATCCCAGG;
AAEL006075	fimo	nucleotide_motif	1382	1396	88.2	-	.	Name=GGGTTCGAWTCCCGS_AAEL006075-;Alias=MEME-1;ID=GGGTTCGAWTCCCGS-MEME-1-1-AAEL006075;pvalue=1.52e-09;qvalue=8.95e-05;sequence=GGGTTCGAATCCCAC;
AAEL006075	fimo	nucleotide_motif	419	433	40.4	+	.	Name=GGGTTCGAWTCCCGS_AAEL006075+;Alias=MEME-1;ID=GGGTTCGAWTCCCGS-MEME-1-2-AAEL006075;pvalue=9.13e-05;qvalue=0.54;sequence=GGTATCAATTCCCAG;
AAEL021194	fimo	nucleotide_motif	533	547	40.2	+	.	Name=GGGTTCGAWTCCCGS_AAEL021194+;Alias=MEME-1;ID=GGGTTCGAWTCCCGS-MEME-1-1-AAEL021194;pvalue=9.44e-05;qvalue=0.544;sequence=TAGTTGTAATCGCGG;
AAEL003176	fimo	nucleotide_motif	784	798	50.7	+	.	Name=GGGTTCGAWTCCCGS_AAEL003176+;Alias=MEME-1;ID=GGGTTCGAWTCCCGS-MEME-1-1-AAEL003176;pvalue=8.51e-06;qvalue=0.176;sequence=GGGTTGGTTACCCGA;
AAEL003176	fimo	nucleotide_motif	68	82	44.8	+	.	Name=GGGTTCGAWTCCCGS_AAEL003176+;Alias=MEME-1;ID=GGGTTCGAWTCCCGS-MEME-1-2-AAEL003176;pvalue=3.32e-05;qvalue=0.356;sequence=GCGTTCGAACTGCGC;
AAEL026347	fimo	nucleotide_motif	1824	1838	42.3	-	.	Name=GGGTTCGAWTCCCGS_AAEL026347-;Alias=MEME-1;ID=GGGTTCGAWTCCCGS-MEME-1-1-AAEL026347;pvalue=5.86e-05;qvalue=0.453;sequence=GTGTTGACTTCCTCG;
AAEL024256	fimo	nucleotide_motif	1800	1814	94.7	+	.	Name=GGGTTCGAWTCCCGS_AAEL024256+;Alias=MEME-1;ID=GGGTTCGAWTCCCGS-MEME-1-1-AAEL024256;pvalue=3.41e-10;qvalue=4.18e-05;sequence=GGGTTCGATTCCCGG;
AAEL015048	fimo	nucleotide_motif	1335	1349	44	+	.	Name=GGGTTCGAWTCCCGS_AAEL015048+;Alias=MEME-1;ID=GGGTTCGAWTCCCGS-MEME-1-1-AAEL015048;pvalue=3.98e-05;qvalue=0.378;sequence=GCGTTTGAATTGCGC;
Or78	fimo	nucleotide_motif	1074	1088	67.2	-	.	Name=GGGTTCGAWTCCCGS_Or78-;Alias=MEME-1;ID=GGGTTCGAWTCCCGS-MEME-1-1-Or78;pvalue=1.89e-07;qvalue=0.00696;sequence=GGATTCAATTCCCAG;
Or79	fimo	nucleotide_motif	726	740	42.4	+	.	Name=GGGTTCGAWTCCCGS_Or79+;Alias=MEME-1;ID=GGGTTCGAWTCCCGS-MEME-1-1-Or79;pvalue=5.71e-05;qvalue=0.446;sequence=GGGTTCAATCCCAGG;
Or55	fimo	nucleotide_motif	875	889	40	+	.	Name=GGGTTCGAWTCCCGS_Or55+;Alias=MEME-1;ID=GGGTTCGAWTCCCGS-MEME-1-1-Or55;pvalue=9.92e-05;qvalue=0.544;sequence=GGTTTGAATATCCGC;
AAEL012575	fimo	nucleotide_motif	1943	1957	43	+	.	Name=GGGTTCGAWTCCCGS_AAEL012575+;Alias=MEME-1;ID=GGGTTCGAWTCCCGS-MEME-1-1-AAEL012575;pvalue=4.99e-05;qvalue=0.409;sequence=GTGTCCGAATCGTGC;
AAEL005073	fimo	nucleotide_motif	446	460	53.2	-	.	Name=GGGTTCGAWTCCCGS_AAEL005073-;Alias=MEME-1;ID=GGGTTCGAWTCCCGS-MEME-1-1-AAEL005073;pvalue=4.82e-06;qvalue=0.116;sequence=GGATTCGATTCCCCA;
AAEL005182	fimo	nucleotide_motif	5	19	88.2	+	.	Name=GGGTTCGAWTCCCGS_AAEL005182+;Alias=MEME-1;ID=GGGTTCGAWTCCCGS-MEME-1-1-AAEL005182;pvalue=1.52e-09;qvalue=8.95e-05;sequence=GGGTTCGAATCCCAC;
AAEL002723	fimo	nucleotide_motif	1246	1260	52.9	-	.	Name=GGGTTCGAWTCCCGS_AAEL002723-;Alias=MEME-1;ID=GGGTTCGAWTCCCGS-MEME-1-1-AAEL002723;pvalue=5.15e-06;qvalue=0.118;sequence=AGGTTGAATTCCCGG;
AAEL002723	fimo	nucleotide_motif	1358	1372	46.5	+	.	Name=GGGTTCGAWTCCCGS_AAEL002723+;Alias=MEME-1;ID=GGGTTCGAWTCCCGS-MEME-1-2-AAEL002723;pvalue=2.26e-05;qvalue=0.292;sequence=CGATTCGTTTCTCGC;
AAEL002723	fimo	nucleotide_motif	1538	1552	41.7	+	.	Name=GGGTTCGAWTCCCGS_AAEL002723+;Alias=MEME-1;ID=GGGTTCGAWTCCCGS-MEME-1-3-AAEL002723;pvalue=6.72e-05;qvalue=0.484;sequence=TCGTTGGATTCGCAA;
Ir75g	fimo	nucleotide_motif	1870	1884	62.3	-	.	Name=GGGTTCGAWTCCCGS_Ir75g-;Alias=MEME-1;ID=GGGTTCGAWTCCCGS-MEME-1-1-Ir75g;pvalue=5.83e-07;qvalue=0.0178;sequence=GCGTTGGCTACCCGG;
AAEL002267	fimo	nucleotide_motif	813	827	92.9	+	.	Name=GGGTTCGAWTCCCGS_AAEL002267+;Alias=MEME-1;ID=GGGTTCGAWTCCCGS-MEME-1-1-AAEL002267;pvalue=5.11e-10;qvalue=5.37e-05;sequence=GGGTTCGAATCCCGC;
AAEL011454	fimo	nucleotide_motif	998	1012	53	-	.	Name=GGGTTCGAWTCCCGS_AAEL011454-;Alias=MEME-1;ID=GGGTTCGAWTCCCGS-MEME-1-1-AAEL011454;pvalue=4.98e-06;qvalue=0.116;sequence=GTGTTCTAATTCCAG;
AAEL011454	fimo	nucleotide_motif	613	627	52.6	+	.	Name=GGGTTCGAWTCCCGS_AAEL011454+;Alias=MEME-1;ID=GGGTTCGAWTCCCGS-MEME-1-2-AAEL011454;pvalue=5.48e-06;qvalue=0.122;sequence=GGATTCGATGCTCGG;
AAEL011454	fimo	nucleotide_motif	1897	1911	43.9	+	.	Name=GGGTTCGAWTCCCGS_AAEL011454+;Alias=MEME-1;ID=GGGTTCGAWTCCCGS-MEME-1-3-AAEL011454;pvalue=4.04e-05;qvalue=0.378;sequence=TGGTTGGAAAACCAG;
AAEL011460	fimo	nucleotide_motif	1308	1322	43.2	+	.	Name=GGGTTCGAWTCCCGS_AAEL011460+;Alias=MEME-1;ID=GGGTTCGAWTCCCGS-MEME-1-1-AAEL011460;pvalue=4.76e-05;qvalue=0.408;sequence=TGGTTGAAATTCTGG;
AAEL018709	fimo	nucleotide_motif	383	397	51.4	+	.	Name=GGGTTCGAWTCCCGS_AAEL018709+;Alias=MEME-1;ID=GGGTTCGAWTCCCGS-MEME-1-1-AAEL018709;pvalue=7.22e-06;qvalue=0.156;sequence=AGGTTCGAATTCCAG;
AAEL018709	fimo	nucleotide_motif	960	974	44.6	+	.	Name=GGGTTCGAWTCCCGS_AAEL018709+;Alias=MEME-1;ID=GGGTTCGAWTCCCGS-MEME-1-2-AAEL018709;pvalue=3.42e-05;qvalue=0.36;sequence=GGTTTGAATTCCTGC;
AAEL018709	fimo	nucleotide_motif	959	973	40	+	.	Name=GGGTTCGAWTCCCGS_AAEL018709+;Alias=MEME-1;ID=GGGTTCGAWTCCCGS-MEME-1-3-AAEL018709;pvalue=9.92e-05;qvalue=0.544;sequence=TGGTTTGAATTCCTG;
AAEL025654	fimo	nucleotide_motif	1913	1927	44.3	-	.	Name=GGGTTCGAWTCCCGS_AAEL025654-;Alias=MEME-1;ID=GGGTTCGAWTCCCGS-MEME-1-1-AAEL025654;pvalue=3.72e-05;qvalue=0.377;sequence=GGATTGAAATTTCAC;
AAEL004798	fimo	nucleotide_motif	497	511	47.5	-	.	Name=GGGTTCGAWTCCCGS_AAEL004798-;Alias=MEME-1;ID=GGGTTCGAWTCCCGS-MEME-1-1-AAEL004798;pvalue=1.78e-05;qvalue=0.27;sequence=TTGTTGGTTTTCCGG;
AAEL004798	fimo	nucleotide_motif	1829	1843	43.2	-	.	Name=GGGTTCGAWTCCCGS_AAEL004798-;Alias=MEME-1;ID=GGGTTCGAWTCCCGS-MEME-1-2-AAEL004798;pvalue=4.81e-05;qvalue=0.408;sequence=GCGATGGCTTTCCGG;
AAEL007739	fimo	nucleotide_motif	435	449	40.1	+	.	Name=GGGTTCGAWTCCCGS_AAEL007739+;Alias=MEME-1;ID=GGGTTCGAWTCCCGS-MEME-1-1-AAEL007739;pvalue=9.66e-05;qvalue=0.544;sequence=GGGTTCGAGACGAGG;
AAEL019478	fimo	nucleotide_motif	1712	1726	50.9	-	.	Name=GGGTTCGAWTCCCGS_AAEL019478-;Alias=MEME-1;ID=GGGTTCGAWTCCCGS-MEME-1-1-AAEL019478;pvalue=8.17e-06;qvalue=0.172;sequence=GCCTTCGATACCCAC;
AAEL019478	fimo	nucleotide_motif	1565	1579	41.1	-	.	Name=GGGTTCGAWTCCCGS_AAEL019478-;Alias=MEME-1;ID=GGGTTCGAWTCCCGS-MEME-1-2-AAEL019478;pvalue=7.75e-05;qvalue=0.509;sequence=TCCTTCGATTTCCAC;
AAEL019478	fimo	nucleotide_motif	111	125	40.1	-	.	Name=GGGTTCGAWTCCCGS_AAEL019478-;Alias=MEME-1;ID=GGGTTCGAWTCCCGS-MEME-1-3-AAEL019478;pvalue=9.75e-05;qvalue=0.544;sequence=GGATTCAAATTTTAC;
AAEL001680	fimo	nucleotide_motif	93	107	43.5	-	.	Name=GGGTTCGAWTCCCGS_AAEL001680-;Alias=MEME-1;ID=GGGTTCGAWTCCCGS-MEME-1-1-AAEL001680;pvalue=4.42e-05;qvalue=0.394;sequence=GGGTTGAATTCTGAG;
AAEL024572	fimo	nucleotide_motif	1302	1316	40.9	+	.	Name=GGGTTCGAWTCCCGS_AAEL024572+;Alias=MEME-1;ID=GGGTTCGAWTCCCGS-MEME-1-1-AAEL024572;pvalue=8.15e-05;qvalue=0.516;sequence=GCGATCGCATCGTGG;
Or117	fimo	nucleotide_motif	1327	1341	64.2	-	.	Name=GGGTTCGAWTCCCGS_Or117-;Alias=MEME-1;ID=GGGTTCGAWTCCCGS-MEME-1-1-Or117;pvalue=3.79e-07;qvalue=0.0133;sequence=GGGTTCGATCCCCAC;
Or117	fimo	nucleotide_motif	1159	1173	41.3	-	.	Name=GGGTTCGAWTCCCGS_Or117-;Alias=MEME-1;ID=GGGTTCGAWTCCCGS-MEME-1-2-Or117;pvalue=7.43e-05;qvalue=0.506;sequence=TGATGCGTAACCCGC;
AAEL024010	fimo	nucleotide_motif	628	642	78.2	+	.	Name=GGGTTCGAWTCCCGS_AAEL024010+;Alias=MEME-1;ID=GGGTTCGAWTCCCGS-MEME-1-1-AAEL024010;pvalue=1.5e-08;qvalue=0.000666;sequence=GGGTTCGATTCCCTG;
AAEL024010	fimo	nucleotide_motif	1886	1900	43.5	-	.	Name=GGGTTCGAWTCCCGS_AAEL024010-;Alias=MEME-1;ID=GGGTTCGAWTCCCGS-MEME-1-2-AAEL024010;pvalue=4.46e-05;qvalue=0.394;sequence=GAGTTCGACTCCCCG;
AAEL011510	fimo	nucleotide_motif	488	502	45	+	.	Name=GGGTTCGAWTCCCGS_AAEL011510+;Alias=MEME-1;ID=GGGTTCGAWTCCCGS-MEME-1-1-AAEL011510;pvalue=3.15e-05;qvalue=0.349;sequence=CGGTTGAAATCCCCG;
AAEL027584	fimo	nucleotide_motif	1293	1307	43.4	-	.	Name=GGGTTCGAWTCCCGS_AAEL027584-;Alias=MEME-1;ID=GGGTTCGAWTCCCGS-MEME-1-1-AAEL027584;pvalue=4.52e-05;qvalue=0.398;sequence=GGGTACGGTTCTCGG;
AAEL012832	fimo	nucleotide_motif	1187	1201	41.4	-	.	Name=GGGTTCGAWTCCCGS_AAEL012832-;Alias=MEME-1;ID=GGGTTCGAWTCCCGS-MEME-1-1-AAEL012832;pvalue=7.28e-05;qvalue=0.499;sequence=TAGTTCGAAACTCAC;
AAEL008409	fimo	nucleotide_motif	962	976	97.7	+	.	Name=GGGTTCGAWTCCCGS_AAEL008409+;Alias=MEME-1;ID=GGGTTCGAWTCCCGS-MEME-1-1-AAEL008409;pvalue=1.7e-10;qvalue=4.18e-05;sequence=GGGTTCGATTCCCGC;
AAEL007098	fimo	nucleotide_motif	597	611	40.9	+	.	Name=GGGTTCGAWTCCCGS_AAEL007098+;Alias=MEME-1;ID=GGGTTCGAWTCCCGS-MEME-1-1-AAEL007098;pvalue=8.08e-05;qvalue=0.516;sequence=GCATTCACATTGCAC;
AAEL016992	fimo	nucleotide_motif	1553	1567	41.8	+	.	Name=GGGTTCGAWTCCCGS_AAEL016992+;Alias=MEME-1;ID=GGGTTCGAWTCCCGS-MEME-1-1-AAEL016992;pvalue=6.67e-05;qvalue=0.484;sequence=GGATTGGAAAGTCGC;
AAEL027327	fimo	nucleotide_motif	208	222	47.9	+	.	Name=GGGTTCGAWTCCCGS_AAEL027327+;Alias=MEME-1;ID=GGGTTCGAWTCCCGS-MEME-1-1-AAEL027327;pvalue=1.61e-05;qvalue=0.254;sequence=GAGTTCAAATCGCAC;
AAEL025613	fimo	nucleotide_motif	666	680	97.7	+	.	Name=GGGTTCGAWTCCCGS_AAEL025613+;Alias=MEME-1;ID=GGGTTCGAWTCCCGS-MEME-1-1-AAEL025613;pvalue=1.7e-10;qvalue=4.18e-05;sequence=GGGTTCGATTCCCGC;
AAEL025613	fimo	nucleotide_motif	257	271	42.4	-	.	Name=GGGTTCGAWTCCCGS_AAEL025613-;Alias=MEME-1;ID=GGGTTCGAWTCCCGS-MEME-1-2-AAEL025613;pvalue=5.71e-05;qvalue=0.446;sequence=GGGTTCAATCCCAGG;
AAEL025613	fimo	nucleotide_motif	1424	1438	41.4	+	.	Name=GGGTTCGAWTCCCGS_AAEL025613+;Alias=MEME-1;ID=GGGTTCGAWTCCCGS-MEME-1-3-AAEL025613;pvalue=7.15e-05;qvalue=0.498;sequence=GTGTTCGTATGTCAC;
AAEL026354	fimo	nucleotide_motif	1712	1726	42.5	-	.	Name=GGGTTCGAWTCCCGS_AAEL026354-;Alias=MEME-1;ID=GGGTTCGAWTCCCGS-MEME-1-1-AAEL026354;pvalue=5.56e-05;qvalue=0.439;sequence=GTATTCACCTCCCGC;
AAEL027854	fimo	nucleotide_motif	6	20	45.7	+	.	Name=GGGTTCGAWTCCCGS_AAEL027854+;Alias=MEME-1;ID=GGGTTCGAWTCCCGS-MEME-1-1-AAEL027854;pvalue=2.71e-05;qvalue=0.318;sequence=GGATTGGTTACCCGA;
AAEL029089	fimo	nucleotide_motif	108	122	44.7	+	.	Name=GGGTTCGAWTCCCGS_AAEL029089+;Alias=MEME-1;ID=GGGTTCGAWTCCCGS-MEME-1-1-AAEL029089;pvalue=3.37e-05;qvalue=0.359;sequence=TGGTTTGAATCCTAC;
AAEL029089	fimo	nucleotide_motif	1301	1315	41.2	+	.	Name=GGGTTCGAWTCCCGS_AAEL029089+;Alias=MEME-1;ID=GGGTTCGAWTCCCGS-MEME-1-2-AAEL029089;pvalue=7.5e-05;qvalue=0.507;sequence=GACTTCGCATCCCAC;
AAEL005109	fimo	nucleotide_motif	1011	1025	88.2	-	.	Name=GGGTTCGAWTCCCGS_AAEL005109-;Alias=MEME-1;ID=GGGTTCGAWTCCCGS-MEME-1-1-AAEL005109;pvalue=1.52e-09;qvalue=8.95e-05;sequence=GGGTTCGAATCCCAC;
AAEL019946	fimo	nucleotide_motif	138	152	50	+	.	Name=GGGTTCGAWTCCCGS_AAEL019946+;Alias=MEME-1;ID=GGGTTCGAWTCCCGS-MEME-1-1-AAEL019946;pvalue=9.91e-06;qvalue=0.189;sequence=TCGTTCGAATCCAGC;
Gr36	fimo	nucleotide_motif	100	114	97.7	-	.	Name=GGGTTCGAWTCCCGS_Gr36-;Alias=MEME-1;ID=GGGTTCGAWTCCCGS-MEME-1-1-Gr36;pvalue=1.7e-10;qvalue=4.18e-05;sequence=GGGTTCGATTCCCGC;
AAEL022037	fimo	nucleotide_motif	1110	1124	88.2	+	.	Name=GGGTTCGAWTCCCGS_AAEL022037+;Alias=MEME-1;ID=GGGTTCGAWTCCCGS-MEME-1-1-AAEL022037;pvalue=1.52e-09;qvalue=8.95e-05;sequence=GGGTTCGAATCCCAC;
AAEL022037	fimo	nucleotide_motif	1820	1834	40	-	.	Name=GGGTTCGAWTCCCGS_AAEL022037-;Alias=MEME-1;ID=GGGTTCGAWTCCCGS-MEME-1-2-AAEL022037;pvalue=9.92e-05;qvalue=0.544;sequence=CGGTTGATTTCCTGC;
Or31	fimo	nucleotide_motif	203	217	47.2	-	.	Name=GGGTTCGAWTCCCGS_Or31-;Alias=MEME-1;ID=GGGTTCGAWTCCCGS-MEME-1-1-Or31;pvalue=1.88e-05;qvalue=0.276;sequence=TTATTGGAATCCCTC;
AAEL001391	fimo	nucleotide_motif	1094	1108	49.2	+	.	Name=GGGTTCGAWTCCCGS_AAEL001391+;Alias=MEME-1;ID=GGGTTCGAWTCCCGS-MEME-1-1-AAEL001391;pvalue=1.21e-05;qvalue=0.208;sequence=GAATTCGATTCTCAC;
AAEL019869	fimo	nucleotide_motif	542	556	86.7	-	.	Name=GGGTTCGAWTCCCGS_AAEL019869-;Alias=MEME-1;ID=GGGTTCGAWTCCCGS-MEME-1-1-AAEL019869;pvalue=2.14e-09;qvalue=0.000117;sequence=GGGTTGGATTCCCGG;
Or33	fimo	nucleotide_motif	1770	1784	41.8	+	.	Name=GGGTTCGAWTCCCGS_Or33+;Alias=MEME-1;ID=GGGTTCGAWTCCCGS-MEME-1-1-Or33;pvalue=6.58e-05;qvalue=0.483;sequence=GCATTTGAATTCCAC;
AAEL013649	fimo	nucleotide_motif	1094	1108	94.7	-	.	Name=GGGTTCGAWTCCCGS_AAEL013649-;Alias=MEME-1;ID=GGGTTCGAWTCCCGS-MEME-1-1-AAEL013649;pvalue=3.41e-10;qvalue=4.18e-05;sequence=GGGTTCGATTCCCGG;
AAEL013649	fimo	nucleotide_motif	491	505	84.6	+	.	Name=GGGTTCGAWTCCCGS_AAEL013649+;Alias=MEME-1;ID=GGGTTCGAWTCCCGS-MEME-1-2-AAEL013649;pvalue=3.48e-09;qvalue=0.000177;sequence=GGGTTCGATTCGCGC;
AAEL013649	fimo	nucleotide_motif	1637	1651	45.8	+	.	Name=GGGTTCGAWTCCCGS_AAEL013649+;Alias=MEME-1;ID=GGGTTCGAWTCCCGS-MEME-1-3-AAEL013649;pvalue=2.63e-05;qvalue=0.317;sequence=GGGTTCGCCTCTTGG;
AAEL007818	fimo	nucleotide_motif	64	78	53	+	.	Name=GGGTTCGAWTCCCGS_AAEL007818+;Alias=MEME-1;ID=GGGTTCGAWTCCCGS-MEME-1-1-AAEL007818;pvalue=4.98e-06;qvalue=0.116;sequence=AGGTTCAAATCCCAG;
AAEL007818	fimo	nucleotide_motif	1890	1904	41.9	+	.	Name=GGGTTCGAWTCCCGS_AAEL007818+;Alias=MEME-1;ID=GGGTTCGAWTCCCGS-MEME-1-2-AAEL007818;pvalue=6.37e-05;qvalue=0.475;sequence=GGGTTCGATTCAGCC;
AAEL007818	fimo	nucleotide_motif	165	179	41	+	.	Name=GGGTTCGAWTCCCGS_AAEL007818+;Alias=MEME-1;ID=GGGTTCGAWTCCCGS-MEME-1-3-AAEL007818;pvalue=7.88e-05;qvalue=0.512;sequence=GGATTGGATTACCGA;
AAEL013775	fimo	nucleotide_motif	634	648	91.6	+	.	Name=GGGTTCGAWTCCCGS_AAEL013775+;Alias=MEME-1;ID=GGGTTCGAWTCCCGS-MEME-1-1-AAEL013775;pvalue=6.82e-10;qvalue=6.68e-05;sequence=GGGTTCGAATCCCGG;
AAEL022553	fimo	nucleotide_motif	1161	1175	41.4	-	.	Name=GGGTTCGAWTCCCGS_AAEL022553-;Alias=MEME-1;ID=GGGTTCGAWTCCCGS-MEME-1-1-AAEL022553;pvalue=7.2e-05;qvalue=0.499;sequence=TCGTTGGCTTCCGAG;
AAEL022553	fimo	nucleotide_motif	1008	1022	40.6	-	.	Name=GGGTTCGAWTCCCGS_AAEL022553-;Alias=MEME-1;ID=GGGTTCGAWTCCCGS-MEME-1-2-AAEL022553;pvalue=8.71e-05;qvalue=0.529;sequence=GCGTTGTATTTTCTG;
AAEL007437	fimo	nucleotide_motif	723	737	54	+	.	Name=GGGTTCGAWTCCCGS_AAEL007437+;Alias=MEME-1;ID=GGGTTCGAWTCCCGS-MEME-1-1-AAEL007437;pvalue=3.97e-06;qvalue=0.102;sequence=AGGTTCGAATTCCGG;
AAEL007437	fimo	nucleotide_motif	15	29	47.9	-	.	Name=GGGTTCGAWTCCCGS_AAEL007437-;Alias=MEME-1;ID=GGGTTCGAWTCCCGS-MEME-1-2-AAEL007437;pvalue=1.63e-05;qvalue=0.254;sequence=GGCTTCGAAACTCAC;
AAEL007437	fimo	nucleotide_motif	867	881	47	-	.	Name=GGGTTCGAWTCCCGS_AAEL007437-;Alias=MEME-1;ID=GGGTTCGAWTCCCGS-MEME-1-3-AAEL007437;pvalue=1.97e-05;qvalue=0.279;sequence=GTGTTCTATTACCAG;
AAEL024004	fimo	nucleotide_motif	1381	1395	94.7	+	.	Name=GGGTTCGAWTCCCGS_AAEL024004+;Alias=MEME-1;ID=GGGTTCGAWTCCCGS-MEME-1-1-AAEL024004;pvalue=3.41e-10;qvalue=4.18e-05;sequence=GGGTTCGATTCCCGG;
AAEL010780	fimo	nucleotide_motif	456	470	63	-	.	Name=GGGTTCGAWTCCCGS_AAEL010780-;Alias=MEME-1;ID=GGGTTCGAWTCCCGS-MEME-1-1-AAEL010780;pvalue=4.98e-07;qvalue=0.0165;sequence=GTGTTGTATTCCCGG;
AAEL010780	fimo	nucleotide_motif	552	566	40.3	+	.	Name=GGGTTCGAWTCCCGS_AAEL010780+;Alias=MEME-1;ID=GGGTTCGAWTCCCGS-MEME-1-2-AAEL010780;pvalue=9.26e-05;qvalue=0.542;sequence=TGATTGGCTTCGCGT;
Ir75b	fimo	nucleotide_motif	351	365	40.9	-	.	Name=GGGTTCGAWTCCCGS_Ir75b-;Alias=MEME-1;ID=GGGTTCGAWTCCCGS-MEME-1-1-Ir75b;pvalue=8.15e-05;qvalue=0.516;sequence=GCGTTGTTTTCACAC;
Ir75c	fimo	nucleotide_motif	1223	1237	41.8	-	.	Name=GGGTTCGAWTCCCGS_Ir75c-;Alias=MEME-1;ID=GGGTTCGAWTCCCGS-MEME-1-1-Ir75c;pvalue=6.58e-05;qvalue=0.483;sequence=GGGTACGATATTCAC;
Or96	fimo	nucleotide_motif	1788	1802	41.4	-	.	Name=GGGTTCGAWTCCCGS_Or96-;Alias=MEME-1;ID=GGGTTCGAWTCCCGS-MEME-1-1-Or96;pvalue=7.28e-05;qvalue=0.499;sequence=GGCTTCTAAACTCAG;
Or15	fimo	nucleotide_motif	868	882	50.9	+	.	Name=GGGTTCGAWTCCCGS_Or15+;Alias=MEME-1;ID=GGGTTCGAWTCCCGS-MEME-1-1-Or15;pvalue=8.11e-06;qvalue=0.172;sequence=GGGTTCAATTCTCGA;
AAEL006902	fimo	nucleotide_motif	1416	1430	94.7	-	.	Name=GGGTTCGAWTCCCGS_AAEL006902-;Alias=MEME-1;ID=GGGTTCGAWTCCCGS-MEME-1-1-AAEL006902;pvalue=3.41e-10;qvalue=4.18e-05;sequence=GGGTTCGATTCCCGG;
AAEL011677	fimo	nucleotide_motif	340	354	41	-	.	Name=GGGTTCGAWTCCCGS_AAEL011677-;Alias=MEME-1;ID=GGGTTCGAWTCCCGS-MEME-1-1-AAEL011677;pvalue=8.01e-05;qvalue=0.516;sequence=TTGTTTGCTTCGCGG;
AAEL013001	fimo	nucleotide_motif	1430	1444	46.2	+	.	Name=GGGTTCGAWTCCCGS_AAEL013001+;Alias=MEME-1;ID=GGGTTCGAWTCCCGS-MEME-1-1-AAEL013001;pvalue=2.39e-05;qvalue=0.302;sequence=TGATTCAATTCGTGC;
AAEL013466	fimo	nucleotide_motif	1867	1881	42.9	-	.	Name=GGGTTCGAWTCCCGS_AAEL013466-;Alias=MEME-1;ID=GGGTTCGAWTCCCGS-MEME-1-1-AAEL013466;pvalue=5.07e-05;qvalue=0.413;sequence=GCGTTGGATATTCCG;
AAEL007955	fimo	nucleotide_motif	1827	1841	42.2	-	.	Name=GGGTTCGAWTCCCGS_AAEL007955-;Alias=MEME-1;ID=GGGTTCGAWTCCCGS-MEME-1-1-AAEL007955;pvalue=5.99e-05;qvalue=0.459;sequence=TCATTCATTTCGCAG;
AAEL027658	fimo	nucleotide_motif	982	996	58.9	+	.	Name=GGGTTCGAWTCCCGS_AAEL027658+;Alias=MEME-1;ID=GGGTTCGAWTCCCGS-MEME-1-1-AAEL027658;pvalue=1.28e-06;qvalue=0.0362;sequence=GGATTGTTTTCCCGC;
AAEL027658	fimo	nucleotide_motif	153	167	45.2	+	.	Name=GGGTTCGAWTCCCGS_AAEL027658+;Alias=MEME-1;ID=GGGTTCGAWTCCCGS-MEME-1-2-AAEL027658;pvalue=3.02e-05;qvalue=0.344;sequence=TGGTCGGATTCCTGG;
AAEL027658	fimo	nucleotide_motif	771	785	42.8	+	.	Name=GGGTTCGAWTCCCGS_AAEL027658+;Alias=MEME-1;ID=GGGTTCGAWTCCCGS-MEME-1-3-AAEL027658;pvalue=5.29e-05;qvalue=0.42;sequence=TGGTGCAAATCCCCG;
AAEL027658	fimo	nucleotide_motif	846	860	40.6	+	.	Name=GGGTTCGAWTCCCGS_AAEL027658+;Alias=MEME-1;ID=GGGTTCGAWTCCCGS-MEME-1-4-AAEL027658;pvalue=8.71e-05;qvalue=0.529;sequence=TGGTTAAAATCCTGG;
AAEL003060	fimo	nucleotide_motif	595	609	47.1	-	.	Name=GGGTTCGAWTCCCGS_AAEL003060-;Alias=MEME-1;ID=GGGTTCGAWTCCCGS-MEME-1-1-AAEL003060;pvalue=1.95e-05;qvalue=0.278;sequence=TTGTTCCATTCCCAG;
Or105	fimo	nucleotide_motif	187	201	42.1	-	.	Name=GGGTTCGAWTCCCGS_Or105-;Alias=MEME-1;ID=GGGTTCGAWTCCCGS-MEME-1-1-Or105;pvalue=6.21e-05;qvalue=0.468;sequence=GGATTCAAATTTTGG;
Or105	fimo	nucleotide_motif	1800	1814	40.7	+	.	Name=GGGTTCGAWTCCCGS_Or105+;Alias=MEME-1;ID=GGGTTCGAWTCCCGS-MEME-1-2-Or105;pvalue=8.59e-05;qvalue=0.529;sequence=TTATTCAATACGCAC;
AAEL019903	fimo	nucleotide_motif	1278	1292	40	-	.	Name=GGGTTCGAWTCCCGS_AAEL019903-;Alias=MEME-1;ID=GGGTTCGAWTCCCGS-MEME-1-1-AAEL019903;pvalue=9.92e-05;qvalue=0.544;sequence=TCGTTTACATCCCGC;
AAEL011882	fimo	nucleotide_motif	226	240	44.6	-	.	Name=GGGTTCGAWTCCCGS_AAEL011882-;Alias=MEME-1;ID=GGGTTCGAWTCCCGS-MEME-1-1-AAEL011882;pvalue=3.43e-05;qvalue=0.36;sequence=CGATTCGTATCCCTC;
AAEL009760	fimo	nucleotide_motif	1215	1229	40.5	+	.	Name=GGGTTCGAWTCCCGS_AAEL009760+;Alias=MEME-1;ID=GGGTTCGAWTCCCGS-MEME-1-1-AAEL009760;pvalue=8.82e-05;qvalue=0.531;sequence=GGGTTGGTTTTGCAA;
AAEL001208	fimo	nucleotide_motif	95	109	41.1	+	.	Name=GGGTTCGAWTCCCGS_AAEL001208+;Alias=MEME-1;ID=GGGTTCGAWTCCCGS-MEME-1-1-AAEL001208;pvalue=7.75e-05;qvalue=0.509;sequence=TGATTGAATTCTTGG;
AAEL006425	fimo	nucleotide_motif	1530	1544	41.8	+	.	Name=GGGTTCGAWTCCCGS_AAEL006425+;Alias=MEME-1;ID=GGGTTCGAWTCCCGS-MEME-1-1-AAEL006425;pvalue=6.58e-05;qvalue=0.483;sequence=ACGTGCGATTCCCAG;
AAEL008336	fimo	nucleotide_motif	1540	1554	48.1	-	.	Name=GGGTTCGAWTCCCGS_AAEL008336-;Alias=MEME-1;ID=GGGTTCGAWTCCCGS-MEME-1-1-AAEL008336;pvalue=1.54e-05;qvalue=0.252;sequence=GTGTTCGGATCCTGC;
AAEL008336	fimo	nucleotide_motif	665	679	41.8	-	.	Name=GGGTTCGAWTCCCGS_AAEL008336-;Alias=MEME-1;ID=GGGTTCGAWTCCCGS-MEME-1-2-AAEL008336;pvalue=6.62e-05;qvalue=0.484;sequence=GCGTTCGTTTCGGCG;
AAEL009125	fimo	nucleotide_motif	999	1013	80.1	-	.	Name=GGGTTCGAWTCCCGS_AAEL009125-;Alias=MEME-1;ID=GGGTTCGAWTCCCGS-MEME-1-1-AAEL009125;pvalue=9.67e-09;qvalue=0.000444;sequence=GGGTTCGATTCTCGG;
AAEL009125	fimo	nucleotide_motif	153	167	46.6	+	.	Name=GGGTTCGAWTCCCGS_AAEL009125+;Alias=MEME-1;ID=GGGTTCGAWTCCCGS-MEME-1-2-AAEL009125;pvalue=2.17e-05;qvalue=0.288;sequence=AGGTTCGATTTCTGC;
AAEL009125	fimo	nucleotide_motif	646	660	44.2	+	.	Name=GGGTTCGAWTCCCGS_AAEL009125+;Alias=MEME-1;ID=GGGTTCGAWTCCCGS-MEME-1-3-AAEL009125;pvalue=3.77e-05;qvalue=0.378;sequence=GGACTTGATTCCCGG;
AAEL007147	fimo	nucleotide_motif	1495	1509	46.3	+	.	Name=GGGTTCGAWTCCCGS_AAEL007147+;Alias=MEME-1;ID=GGGTTCGAWTCCCGS-MEME-1-1-AAEL007147;pvalue=2.32e-05;qvalue=0.296;sequence=GGATTCGAATACTAC;
AAEL001981	fimo	nucleotide_motif	1215	1229	61.2	+	.	Name=GGGTTCGAWTCCCGS_AAEL001981+;Alias=MEME-1;ID=GGGTTCGAWTCCCGS-MEME-1-1-AAEL001981;pvalue=7.58e-07;qvalue=0.0227;sequence=TTGTTCGATTCGCGC;
AAEL023057	fimo	nucleotide_motif	196	210	45.6	+	.	Name=GGGTTCGAWTCCCGS_AAEL023057+;Alias=MEME-1;ID=GGGTTCGAWTCCCGS-MEME-1-1-AAEL023057;pvalue=2.75e-05;qvalue=0.321;sequence=TGGTCCGTTTCCCCG;
AAEL002655	fimo	nucleotide_motif	989	1003	94.7	-	.	Name=GGGTTCGAWTCCCGS_AAEL002655-;Alias=MEME-1;ID=GGGTTCGAWTCCCGS-MEME-1-1-AAEL002655;pvalue=3.41e-10;qvalue=4.18e-05;sequence=GGGTTCGATTCCCGG;
AAEL002655	fimo	nucleotide_motif	1890	1904	44.9	+	.	Name=GGGTTCGAWTCCCGS_AAEL002655+;Alias=MEME-1;ID=GGGTTCGAWTCCCGS-MEME-1-2-AAEL002655;pvalue=3.2e-05;qvalue=0.349;sequence=GGATTCGCATTCTCG;
AAEL002655	fimo	nucleotide_motif	1887	1901	43.2	-	.	Name=GGGTTCGAWTCCCGS_AAEL002655-;Alias=MEME-1;ID=GGGTTCGAWTCCCGS-MEME-1-3-AAEL002655;pvalue=4.81e-05;qvalue=0.408;sequence=GAATGCGAATCCCGC;
AAEL005759	fimo	nucleotide_motif	1477	1491	45.3	+	.	Name=GGGTTCGAWTCCCGS_AAEL005759+;Alias=MEME-1;ID=GGGTTCGAWTCCCGS-MEME-1-1-AAEL005759;pvalue=2.96e-05;qvalue=0.342;sequence=GTGTACTCATCCCGG;
AAEL023325	fimo	nucleotide_motif	596	610	42.2	+	.	Name=GGGTTCGAWTCCCGS_AAEL023325+;Alias=MEME-1;ID=GGGTTCGAWTCCCGS-MEME-1-1-AAEL023325;pvalue=6.05e-05;qvalue=0.461;sequence=GTGTTTGAAATCCGG;
AAEL026940	fimo	nucleotide_motif	1910	1924	47.3	+	.	Name=GGGTTCGAWTCCCGS_AAEL026940+;Alias=MEME-1;ID=GGGTTCGAWTCCCGS-MEME-1-1-AAEL026940;pvalue=1.85e-05;qvalue=0.275;sequence=TGATTCGATTTCTAC;
Or71	fimo	nucleotide_motif	1155	1169	63	-	.	Name=GGGTTCGAWTCCCGS_Or71-;Alias=MEME-1;ID=GGGTTCGAWTCCCGS-MEME-1-1-Or71;pvalue=5.05e-07;qvalue=0.0165;sequence=GGGTTCGAATCCCAA;
Or71	fimo	nucleotide_motif	834	848	47.2	-	.	Name=GGGTTCGAWTCCCGS_Or71-;Alias=MEME-1;ID=GGGTTCGAWTCCCGS-MEME-1-2-Or71;pvalue=1.92e-05;qvalue=0.277;sequence=TGGTTCGAATCTCAT;
Or71	fimo	nucleotide_motif	1397	1411	43.6	+	.	Name=GGGTTCGAWTCCCGS_Or71+;Alias=MEME-1;ID=GGGTTCGAWTCCCGS-MEME-1-3-Or71;pvalue=4.32e-05;qvalue=0.394;sequence=GGATTCTAATCCACG;
Or71	fimo	nucleotide_motif	1394	1408	41.4	-	.	Name=GGGTTCGAWTCCCGS_Or71-;Alias=MEME-1;ID=GGGTTCGAWTCCCGS-MEME-1-4-Or71;pvalue=7.31e-05;qvalue=0.499;sequence=GGATTAGAATCCCAT;
Or29	fimo	nucleotide_motif	1326	1340	88.2	-	.	Name=GGGTTCGAWTCCCGS_Or29-;Alias=MEME-1;ID=GGGTTCGAWTCCCGS-MEME-1-1-Or29;pvalue=1.52e-09;qvalue=8.95e-05;sequence=GGGTTCGAATCCCAC;
Or29	fimo	nucleotide_motif	213	227	46.6	-	.	Name=GGGTTCGAWTCCCGS_Or29-;Alias=MEME-1;ID=GGGTTCGAWTCCCGS-MEME-1-2-Or29;pvalue=2.18e-05;qvalue=0.288;sequence=GGAATCGTTTCCCTC;
Or29	fimo	nucleotide_motif	789	803	46.1	+	.	Name=GGGTTCGAWTCCCGS_Or29+;Alias=MEME-1;ID=GGGTTCGAWTCCCGS-MEME-1-3-Or29;pvalue=2.46e-05;qvalue=0.306;sequence=GAGTTTGATTCCCAC;
AAEL000705	fimo	nucleotide_motif	1796	1810	88.2	-	.	Name=GGGTTCGAWTCCCGS_AAEL000705-;Alias=MEME-1;ID=GGGTTCGAWTCCCGS-MEME-1-1-AAEL000705;pvalue=1.52e-09;qvalue=8.95e-05;sequence=GGGTTCGAATCCCAC;
AAEL022091	fimo	nucleotide_motif	1178	1192	50.4	+	.	Name=GGGTTCGAWTCCCGS_AAEL022091+;Alias=MEME-1;ID=GGGTTCGAWTCCCGS-MEME-1-1-AAEL022091;pvalue=9.04e-06;qvalue=0.179;sequence=GCGTTCTCTACTCGG;
AAEL002688	fimo	nucleotide_motif	1767	1781	40.1	+	.	Name=GGGTTCGAWTCCCGS_AAEL002688+;Alias=MEME-1;ID=GGGTTCGAWTCCCGS-MEME-1-1-AAEL002688;pvalue=9.74e-05;qvalue=0.544;sequence=GGGTTCCAATCCATC;
AAEL027881	fimo	nucleotide_motif	164	178	68.7	-	.	Name=GGGTTCGAWTCCCGS_AAEL027881-;Alias=MEME-1;ID=GGGTTCGAWTCCCGS-MEME-1-1-AAEL027881;pvalue=1.35e-07;qvalue=0.00521;sequence=GGATTCGATTTCCGG;
Or2	fimo	nucleotide_motif	1021	1035	43.2	-	.	Name=GGGTTCGAWTCCCGS_Or2-;Alias=MEME-1;ID=GGGTTCGAWTCCCGS-MEME-1-1-Or2;pvalue=4.76e-05;qvalue=0.408;sequence=TGGTTGAAATTCTGG;
AAEL027275	fimo	nucleotide_motif	307	321	43.9	-	.	Name=GGGTTCGAWTCCCGS_AAEL027275-;Alias=MEME-1;ID=GGGTTCGAWTCCCGS-MEME-1-1-AAEL027275;pvalue=4.04e-05;qvalue=0.378;sequence=TCATTCACTTCCCCG;
AAEL027275	fimo	nucleotide_motif	593	607	43.1	-	.	Name=GGGTTCGAWTCCCGS_AAEL027275-;Alias=MEME-1;ID=GGGTTCGAWTCCCGS-MEME-1-2-AAEL027275;pvalue=4.91e-05;qvalue=0.409;sequence=GCATCGGATTCCCTC;
AAEL000502	fimo	nucleotide_motif	184	198	88.2	-	.	Name=GGGTTCGAWTCCCGS_AAEL000502-;Alias=MEME-1;ID=GGGTTCGAWTCCCGS-MEME-1-1-AAEL000502;pvalue=1.52e-09;qvalue=8.95e-05;sequence=GGGTTCGAATCCCAC;
AAEL000502	fimo	nucleotide_motif	1596	1610	48	-	.	Name=GGGTTCGAWTCCCGS_AAEL000502-;Alias=MEME-1;ID=GGGTTCGAWTCCCGS-MEME-1-2-AAEL000502;pvalue=1.58e-05;qvalue=0.254;sequence=TGATTCGCTACTCAC;
AAEL000502	fimo	nucleotide_motif	1005	1019	47.8	+	.	Name=GGGTTCGAWTCCCGS_AAEL000502+;Alias=MEME-1;ID=GGGTTCGAWTCCCGS-MEME-1-3-AAEL000502;pvalue=1.66e-05;qvalue=0.257;sequence=GGATTCAAATTTCAC;
AAEL022371	fimo	nucleotide_motif	1959	1973	49.9	+	.	Name=GGGTTCGAWTCCCGS_AAEL022371+;Alias=MEME-1;ID=GGGTTCGAWTCCCGS-MEME-1-1-AAEL022371;pvalue=1.02e-05;qvalue=0.191;sequence=GAGTTCGATTTGCGG;
AAEL024591	fimo	nucleotide_motif	1086	1100	92.9	-	.	Name=GGGTTCGAWTCCCGS_AAEL024591-;Alias=MEME-1;ID=GGGTTCGAWTCCCGS-MEME-1-1-AAEL024591;pvalue=5.11e-10;qvalue=5.37e-05;sequence=GGGTTCGAATCCCGC;
AAEL024591	fimo	nucleotide_motif	1691	1705	44.6	+	.	Name=GGGTTCGAWTCCCGS_AAEL024591+;Alias=MEME-1;ID=GGGTTCGAWTCCCGS-MEME-1-2-AAEL024591;pvalue=3.46e-05;qvalue=0.36;sequence=GTATTGGTTTCTCCC;
AAEL005892	fimo	nucleotide_motif	1473	1487	57.1	-	.	Name=GGGTTCGAWTCCCGS_AAEL005892-;Alias=MEME-1;ID=GGGTTCGAWTCCCGS-MEME-1-1-AAEL005892;pvalue=1.92e-06;qvalue=0.0534;sequence=TGATTCGTTTCGCGC;
AAEL005892	fimo	nucleotide_motif	1541	1555	43.5	+	.	Name=GGGTTCGAWTCCCGS_AAEL005892+;Alias=MEME-1;ID=GGGTTCGAWTCCCGS-MEME-1-2-AAEL005892;pvalue=4.43e-05;qvalue=0.394;sequence=TCGTTCGCTTCGCGT;
AAEL005892	fimo	nucleotide_motif	458	472	43.5	-	.	Name=GGGTTCGAWTCCCGS_AAEL005892-;Alias=MEME-1;ID=GGGTTCGAWTCCCGS-MEME-1-3-AAEL005892;pvalue=4.46e-05;qvalue=0.394;sequence=TGGTTGAATTCCAAC;
AAEL005893	fimo	nucleotide_motif	207	221	49.6	+	.	Name=GGGTTCGAWTCCCGS_AAEL005893+;Alias=MEME-1;ID=GGGTTCGAWTCCCGS-MEME-1-1-AAEL005893;pvalue=1.09e-05;qvalue=0.198;sequence=ATGTTCTATTCCCGC;
AAEL026812	fimo	nucleotide_motif	531	545	49.5	-	.	Name=GGGTTCGAWTCCCGS_AAEL026812-;Alias=MEME-1;ID=GGGTTCGAWTCCCGS-MEME-1-1-AAEL026812;pvalue=1.12e-05;qvalue=0.2;sequence=TTGTTCGATTCTTGC;
AAEL022058	fimo	nucleotide_motif	1939	1953	40.7	-	.	Name=GGGTTCGAWTCCCGS_AAEL022058-;Alias=MEME-1;ID=GGGTTCGAWTCCCGS-MEME-1-1-AAEL022058;pvalue=8.43e-05;qvalue=0.527;sequence=TGATTCTCACCCCGC;
AAEL020346	fimo	nucleotide_motif	1495	1509	46	+	.	Name=GGGTTCGAWTCCCGS_AAEL020346+;Alias=MEME-1;ID=GGGTTCGAWTCCCGS-MEME-1-1-AAEL020346;pvalue=2.5e-05;qvalue=0.309;sequence=TTGTTCGAATCTTAC;
AAEL020524	fimo	nucleotide_motif	666	680	44	+	.	Name=GGGTTCGAWTCCCGS_AAEL020524+;Alias=MEME-1;ID=GGGTTCGAWTCCCGS-MEME-1-1-AAEL020524;pvalue=3.97e-05;qvalue=0.378;sequence=CGATTCGATACTCAC;
AAEL020524	fimo	nucleotide_motif	456	470	41.2	+	.	Name=GGGTTCGAWTCCCGS_AAEL020524+;Alias=MEME-1;ID=GGGTTCGAWTCCCGS-MEME-1-2-AAEL020524;pvalue=7.53e-05;qvalue=0.507;sequence=CCATTGGAAACCCAC;
AAEL025383	fimo	nucleotide_motif	208	222	50.4	-	.	Name=GGGTTCGAWTCCCGS_AAEL025383-;Alias=MEME-1;ID=GGGTTCGAWTCCCGS-MEME-1-1-AAEL025383;pvalue=9.16e-06;qvalue=0.179;sequence=GGATTCAAATTCCCG;
AAEL027987	fimo	nucleotide_motif	736	750	44.1	-	.	Name=GGGTTCGAWTCCCGS_AAEL027987-;Alias=MEME-1;ID=GGGTTCGAWTCCCGS-MEME-1-1-AAEL027987;pvalue=3.87e-05;qvalue=0.378;sequence=GAATTGGATTTCCAC;
AAEL027987	fimo	nucleotide_motif	126	140	40.4	-	.	Name=GGGTTCGAWTCCCGS_AAEL027987-;Alias=MEME-1;ID=GGGTTCGAWTCCCGS-MEME-1-2-AAEL027987;pvalue=9.19e-05;qvalue=0.54;sequence=GTGTTAGATACGCCG;
AAEL024780	fimo	nucleotide_motif	7	21	76.7	+	.	Name=GGGTTCGAWTCCCGS_AAEL024780+;Alias=MEME-1;ID=GGGTTCGAWTCCCGS-MEME-1-1-AAEL024780;pvalue=2.12e-08;qvalue=0.000889;sequence=GGGTTCGAATCGCAC;
AAEL025158	fimo	nucleotide_motif	1663	1677	62.3	-	.	Name=GGGTTCGAWTCCCGS_AAEL025158-;Alias=MEME-1;ID=GGGTTCGAWTCCCGS-MEME-1-1-AAEL025158;pvalue=5.83e-07;qvalue=0.0178;sequence=GCGTTGGCTACCCGG;
```
