## Supplementary XSTREME Motif Analysis for "The co-receptors *Orco* and *Ir8a* are required for coordinated expression of chemosensory genes in the antennae of the yellow fever mosquito, *Aedes aegypti*": best_site.narrowPeak

```
AAEL000502	27	41	4-AACACTAAGCTGAG	450	-	26.0104	3.99e-09	0.000345	6
AAEL005182	164	178	4-AACACTAAGCTGAG	450	+	26.0104	3.99e-09	0.000345	6
AAEL019999	458	472	4-AACACTAAGCTGAG	450	-	26.0104	3.99e-09	0.000345	6
AAEL027214	524	538	4-AACACTAAGCTGAG	450	-	26.0104	3.99e-09	0.000345	6
AAEL025705	630	644	4-AACACTAAGCTGAG	450	+	26.0104	3.99e-09	0.000345	6
AAEL011454	773	787	4-AACACTAAGCTGAG	450	+	26.0104	3.99e-09	0.000345	6
AAEL005109	854	868	4-AACACTAAGCTGAG	450	-	26.0104	3.99e-09	0.000345	6
AAEL013649	935	949	4-AACACTAAGCTGAG	450	-	26.0104	3.99e-09	0.000345	6
AAEL012103	956	970	4-AACACTAAGCTGAG	450	+	26.0104	3.99e-09	0.000345	6
AAEL004226	954	968	4-AACACTAAGCTGAG	450	-	26.0104	3.99e-09	0.000345	6
Or71	1018	1032	4-AACACTAAGCTGAG	450	-	26.0104	3.99e-09	0.000345	6
Or15	1038	1052	4-AACACTAAGCTGAG	450	+	26.0104	3.99e-09	0.000345	6
Or29	1169	1183	4-AACACTAAGCTGAG	450	-	26.0104	3.99e-09	0.000345	6
AAEL006075	1225	1239	4-AACACTAAGCTGAG	450	-	26.0104	3.99e-09	0.000345	6
AAEL022037	1269	1283	4-AACACTAAGCTGAG	450	+	26.0104	3.99e-09	0.000345	6
AAEL021683	1404	1418	4-AACACTAAGCTGAG	450	-	26.0104	3.99e-09	0.000345	6
Or117	1687	1701	4-AACACTAAGCTGAG	450	+	26.0104	3.99e-09	0.000345	6
AAEL013775	1393	1407	4-AACACTAAGCTGAG	450	+	23.7292	6.42e-09	0.000497	6
AAEL005788	1447	1461	4-AACACTAAGCTGAG	450	-	23.7292	6.42e-09	0.000497	6
AAEL003772	1014	1028	4-AACACTAAGCTGAG	450	+	23.3125	8.86e-09	0.00062	6
Or16	1107	1121	4-AACACTAAGCTGAG	450	+	23.25	1.13e-08	0.000754	6
AAEL024591	929	943	4-AACACTAAGCTGAG	450	-	22.7188	2.18e-08	0.00128	6
AAEL022932	1420	1434	4-AACACTAAGCTGAG	450	+	22.7188	2.18e-08	0.00128	6
Or86	1486	1500	4-AACACTAAGCTGAG	450	-	22.7188	2.18e-08	0.00128	6
AAEL006902	257	271	4-AACACTAAGCTGAG	450	+	21.7917	3.33e-08	0.00181	6
AAEL026826	1290	1304	4-AACACTAAGCTGAG	450	-	21.7917	3.33e-08	0.00181	6
AAEL027881	5	19	4-AACACTAAGCTGAG	450	-	21.625	3.73e-08	0.00189	6
AAEL002940	825	839	4-AACACTAAGCTGAG	450	+	21.625	3.73e-08	0.00189	6
AAEL000484	1235	1249	4-AACACTAAGCTGAG	450	+	21.5	5.32e-08	0.00253	6
AAEL008746	951	965	4-AACACTAAGCTGAG	450	+	21.2917	6.47e-08	0.00297	6
AAEL010500	1209	1223	4-AACACTAAGCTGAG	450	+	21.0312	7.1e-08	0.00313	6
AAEL000882	1279	1293	4-AACACTAAGCTGAG	450	-	20.9688	7.25e-08	0.00313	6
AAEL024004	1529	1543	4-AACACTAAGCTGAG	450	+	20.8125	7.9e-08	0.00332	6
AAEL007437	877	891	4-AACACTAAGCTGAG	450	+	20.5417	8.45e-08	0.00345	6
AAEL024010	788	802	4-AACACTAAGCTGAG	450	+	19.7812	1.48e-07	0.00582	6
AAEL024780	165	179	4-AACACTAAGCTGAG	450	+	19.7292	1.54e-07	0.00582	6
Or28	1152	1166	4-AACACTAAGCTGAG	450	+	19.7292	1.54e-07	0.00582	6
Or97	13	27	4-AACACTAAGCTGAG	450	-	19.5104	1.6e-07	0.00587	6
AAEL002655	829	843	4-AACACTAAGCTGAG	450	-	19.2396	1.74e-07	0.00624	6
AAEL002267	971	985	4-AACACTAAGCTGAG	450	+	18.9375	2.02e-07	0.00706	6
AAEL019615	1700	1714	4-AACACTAAGCTGAG	450	+	18.5104	2.72e-07	0.0093	6
AAEL009125	855	869	4-AACACTAAGCTGAG	450	-	18.2396	3.28e-07	0.011	6
AAEL029089	1449	1463	4-AACACTAAGCTGAG	450	+	18.2083	3.43e-07	0.0112	6
Or43	317	331	4-AACACTAAGCTGAG	450	-	17.7396	4.15e-07	0.0115	6
AAEL007739	415	429	4-AACACTAAGCTGAG	450	+	17.7396	4.15e-07	0.0115	6
AAEL011499	1032	1046	4-AACACTAAGCTGAG	450	+	17.6562	4.41e-07	0.012	6
Ir158	1554	1568	4-AACACTAAGCTGAG	450	+	17.1042	6.2e-07	0.0166	6
AAEL003382	524	538	4-AACACTAAGCTGAG	450	+	16.5729	9.11e-07	0.0235	6
AAEL023398	1507	1521	4-AACACTAAGCTGAG	450	-	16.2604	1.01e-06	0.0256	6
AAEL004213	1197	1211	4-AACACTAAGCTGAG	450	-	15.4479	1.52e-06	0.038	6
Or23	1474	1488	4-AACACTAAGCTGAG	450	+	14.4062	2.41e-06	0.0581	6
Or41	1625	1639	4-AACACTAAGCTGAG	450	+	13.7396	3.42e-06	0.0799	6
AAEL024572	597	611	4-AACACTAAGCTGAG	450	-	12.7604	5.35e-06	0.123	6
AAEL027166	708	722	4-AACACTAAGCTGAG	450	-	12.625	5.79e-06	0.131	6
Ir75h	628	642	4-AACACTAAGCTGAG	450	-	12.4167	6.43e-06	0.141	6
AAEL025613	1351	1365	4-AACACTAAGCTGAG	450	-	12.4167	6.43e-06	0.141	6
AAEL026609	1855	1869	4-AACACTAAGCTGAG	450	+	12.1042	7.51e-06	0.16	6
Or85	724	738	4-AACACTAAGCTGAG	450	-	11.875	8.27e-06	0.174	6
AAEL003056	918	932	4-AACACTAAGCTGAG	450	-	11.5833	9.33e-06	0.193	6
Or33	1099	1113	4-AACACTAAGCTGAG	450	-	11.3646	1.03e-05	0.205	6
AAEL001732	60	74	4-AACACTAAGCTGAG	450	+	10.9271	1.26e-05	0.246	6
AAEL010585	1576	1590	4-AACACTAAGCTGAG	450	-	10.6979	1.38e-05	0.268	6
AAEL023057	655	669	4-AACACTAAGCTGAG	450	-	10.625	1.43e-05	0.272	6
AAEL009763	14	28	4-AACACTAAGCTGAG	450	-	10.0729	1.75e-05	0.32	6
AAEL013856	155	169	4-AACACTAAGCTGAG	450	+	10.0104	1.8e-05	0.32	6
AAEL006639	437	451	4-AACACTAAGCTGAG	450	-	9.98958	1.82e-05	0.32	6
AAEL011770	1650	1664	4-AACACTAAGCTGAG	450	+	9.94792	1.85e-05	0.32	6
AAEL000705	1722	1736	4-AACACTAAGCTGAG	450	-	9.90625	1.88e-05	0.322	6
Or55	1730	1744	4-AACACTAAGCTGAG	450	-	9.70833	2.05e-05	0.344	6
AAEL014613	1656	1670	4-AACACTAAGCTGAG	450	+	9.69792	2.06e-05	0.344	6
AAEL009580	1753	1767	4-AACACTAAGCTGAG	450	-	9.5	2.21e-05	0.358	6
AAEL002723	1935	1949	4-AACACTAAGCTGAG	450	-	9.5	2.21e-05	0.358	6
AAEL009045	865	879	4-AACACTAAGCTGAG	450	+	9.35417	2.35e-05	0.372	6
Or38	1856	1870	4-AACACTAAGCTGAG	450	-	8.82292	2.95e-05	0.434	6
AAEL027038	900	914	4-AACACTAAGCTGAG	450	-	8.8125	2.97e-05	0.434	6
AAEL023980	780	794	4-AACACTAAGCTGAG	450	-	8.80208	2.98e-05	0.434	6
Or123	1211	1225	4-AACACTAAGCTGAG	450	+	8.6875	3.1e-05	0.447	6
Or13	907	921	4-AACACTAAGCTGAG	450	-	8.60417	3.19e-05	0.456	6
Or96	1784	1798	4-AACACTAAGCTGAG	450	+	8.53125	3.28e-05	0.464	6
AAEL022155	891	905	4-AACACTAAGCTGAG	450	-	8.40625	3.44e-05	0.47	6
AAEL005759	1703	1717	4-AACACTAAGCTGAG	450	-	8.39583	3.45e-05	0.47	6
AAEL003176	604	618	4-AACACTAAGCTGAG	450	-	8.375	3.48e-05	0.47	6
AAEL007393	1292	1306	4-AACACTAAGCTGAG	450	+	8.16667	3.8e-05	0.509	6
AAEL022676	87	101	4-AACACTAAGCTGAG	450	-	8.13542	3.85e-05	0.511	6
AAEL012770	651	665	4-AACACTAAGCTGAG	450	+	8.02083	4.02e-05	0.521	6
Ir8a	1945	1959	4-AACACTAAGCTGAG	450	-	8.02083	4.02e-05	0.521	6
Or87	1309	1323	4-AACACTAAGCTGAG	450	+	8.01042	4.04e-05	0.521	6
AAEL010946	55	69	4-AACACTAAGCTGAG	450	+	7.91667	4.19e-05	0.536	6
AAEL000320	1439	1453	4-AACACTAAGCTGAG	450	+	7.75	4.48e-05	0.559	6
AAEL022918	603	617	4-AACACTAAGCTGAG	450	-	7.71875	4.54e-05	0.561	6
AAEL025080	1777	1791	4-AACACTAAGCTGAG	450	+	7.6875	4.6e-05	0.564	6
AAEL000582	1713	1727	4-AACACTAAGCTGAG	450	+	7.48958	5e-05	0.608	6
Ir75c	873	887	4-AACACTAAGCTGAG	450	-	7.4375	5.09e-05	0.614	6
AAEL006720	555	569	4-AACACTAAGCTGAG	450	-	7.39583	5.16e-05	0.617	6
AAEL001219	887	901	4-AACACTAAGCTGAG	450	+	7.28125	5.39e-05	0.632	6
AAEL011460	793	807	4-AACACTAAGCTGAG	450	+	7.25	5.46e-05	0.632	6
AAEL013623	1048	1062	4-AACACTAAGCTGAG	450	+	7.1875	5.59e-05	0.632	6
AAEL000842	1096	1110	4-AACACTAAGCTGAG	450	+	7.1875	5.59e-05	0.632	6
AAEL020524	627	641	4-AACACTAAGCTGAG	450	+	7.10417	5.78e-05	0.644	6
AAEL011510	1140	1154	4-AACACTAAGCTGAG	450	-	7.02083	5.96e-05	0.655	6
AAEL005520	1607	1621	4-AACACTAAGCTGAG	450	+	6.86458	6.33e-05	0.665	6
AAEL027584	348	362	4-AACACTAAGCTGAG	450	+	6.85417	6.35e-05	0.665	6
AAEL014244	1442	1456	4-AACACTAAGCTGAG	450	-	6.82292	6.42e-05	0.665	6
AAEL027261	826	840	4-AACACTAAGCTGAG	450	-	6.8125	6.44e-05	0.665	6
AAEL022721	267	281	4-AACACTAAGCTGAG	450	-	6.80208	6.46e-05	0.665	6
AAEL021195	1689	1703	4-AACACTAAGCTGAG	450	-	6.71875	6.67e-05	0.681	6
AAEL027987	1428	1442	4-AACACTAAGCTGAG	450	+	6.69792	6.72e-05	0.681	6
AAEL011407	1907	1921	4-AACACTAAGCTGAG	450	+	6.65625	6.83e-05	0.688	6
AAEL005073	1571	1585	4-AACACTAAGCTGAG	450	-	6.5625	7.09e-05	0.708	6
AAEL024129	1134	1148	4-AACACTAAGCTGAG	450	-	6.55208	7.12e-05	0.708	6
AAEL004095	1380	1394	4-AACACTAAGCTGAG	450	+	6.53125	7.17e-05	0.708	6
AAEL021330	1858	1872	4-AACACTAAGCTGAG	450	-	6.42708	7.46e-05	0.72	6
AAEL010390	390	404	4-AACACTAAGCTGAG	450	+	6.33333	7.69e-05	0.72	6
AAEL009077	542	556	4-AACACTAAGCTGAG	450	+	6.3125	7.76e-05	0.72	6
AAEL012778	1715	1729	4-AACACTAAGCTGAG	450	+	6.3125	7.76e-05	0.72	6
AAEL019649	1112	1126	4-AACACTAAGCTGAG	450	+	6.30208	7.8e-05	0.72	6
AAEL003066	1564	1578	4-AACACTAAGCTGAG	450	+	6.28125	7.86e-05	0.72	6
AAEL010780	831	845	4-AACACTAAGCTGAG	450	-	6.27083	7.88e-05	0.72	6
AAEL006027	1466	1480	4-AACACTAAGCTGAG	450	-	6.23958	7.97e-05	0.722	6
AAEL026649	1332	1346	4-AACACTAAGCTGAG	450	+	6.22917	8e-05	0.722	6
AAEL022189	1122	1136	4-AACACTAAGCTGAG	450	-	6.10417	8.4e-05	0.738	6
AAEL024741	479	493	4-AACACTAAGCTGAG	450	-	6.04167	8.61e-05	0.738	6
AAEL004703	676	690	4-AACACTAAGCTGAG	450	-	6.03125	8.65e-05	0.738	6
AAEL006348	1231	1245	4-AACACTAAGCTGAG	450	-	5.96875	8.86e-05	0.738	6
Or132	1085	1099	4-AACACTAAGCTGAG	450	-	5.95833	8.9e-05	0.738	6
AAEL026895	149	163	4-AACACTAAGCTGAG	450	+	5.94792	8.93e-05	0.738	6
Ir75d	1039	1053	4-AACACTAAGCTGAG	450	-	5.92708	8.99e-05	0.738	6
AAEL028220	168	182	4-AACACTAAGCTGAG	450	+	5.91667	9.03e-05	0.738	6
AAEL020884	455	469	4-AACACTAAGCTGAG	450	-	5.89583	9.09e-05	0.738	6
AAEL027275	1944	1958	4-AACACTAAGCTGAG	450	+	5.84375	9.26e-05	0.739	6
AAEL022554	504	518	4-AACACTAAGCTGAG	450	+	5.8125	9.35e-05	0.739	6
AAEL025314	1365	1379	4-AACACTAAGCTGAG	450	+	5.79167	9.42e-05	0.74	6
AAEL022091	1353	1367	4-AACACTAAGCTGAG	450	-	5.76042	9.52e-05	0.74	6
AAEL022508	1759	1773	4-AACACTAAGCTGAG	450	-	5.76042	9.52e-05	0.74	6
AAEL026458	571	585	4-AACACTAAGCTGAG	450	+	5.72917	9.61e-05	0.744	6
AAEL008153	1617	1631	4-AACACTAAGCTGAG	450	-	5.6875	9.73e-05	0.749	6
AAEL011957	1186	1200	4-AACACTAAGCTGAG	450	+	5.66667	9.78e-05	0.749	6
AAEL017572	1416	1430	4-AACACTAAGCTGAG	450	-	5.61458	9.95e-05	0.75	6
```
