## Supplementary XSTREME Motif Analysis for "The co-receptors *Orco* and *Ir8a* are required for coordinated expression of chemosensory genes in the antennae of the yellow fever mosquito, *Aedes aegypti*": cisml.xml

```
<?xml version='1.0' encoding='UTF-8' standalone='yes'?>
<!-- Document definition -->
<!-- http://zlab.bu.edu/~phaverty/SupplementalData/CisML/cisml.dtd -->
<!DOCTYPE cis-element-search[
<!ELEMENT cis-element-search (program-name, parameters, (pattern | multi-pattern-scan)*)>
<!ELEMENT program-name (#PCDATA)>
<!ELEMENT parameters (
  pattern-file, 
  sequence-file, 
  background-seq-file?,
  pattern-pvalue-cutoff?,
  sequence-pvalue-cutoff?,
  site-pvalue-cutoff?,
  sequence-filtering,
  ANY*
 )>
<!ELEMENT command-line (#PCDATA)>
<!ELEMENT pattern-file (#PCDATA)>
<!ELEMENT sequence-file (#PCDATA)>
<!ELEMENT background-seq-file (#PCDATA)>
<!ELEMENT pattern-pvalue-cutoff (#PCDATA)>
<!ELEMENT sequence-pvalue-cutoff (#PCDATA)>
<!ELEMENT site-pvalue-cutoff (#PCDATA)>
<!ELEMENT sequence-filtering EMPTY>
<!ELEMENT multi-pattern-scan (pattern+, ANY*)>
<!ELEMENT pattern (scanned-sequence+, ANY*)>
<!ELEMENT scanned-sequence (matched-element*, ANY*)>
<!ELEMENT matched-element (sequence)>
<!ELEMENT sequence (#PCDATA)>
<!ATTLIST cis-element-search
xmlns:xsi CDATA #IMPLIED
xmlns:mem CDATA #IMPLIED
xsi:schemaLocation CDATA #IMPLIED
>
<!ATTLIST sequence-filtering
on-off CDATA #REQUIRED
type CDATA #IMPLIED
>
<!ATTLIST multi-pattern-scan
score CDATA #IMPLIED
pvalue CDATA #IMPLIED
>
<!ATTLIST pattern
accession CDATA #REQUIRED
name CDATA #REQUIRED
pvalue CDATA #IMPLIED
score CDATA #IMPLIED
db CDATA #IMPLIED
lsid CDATA #IMPLIED
>
<!ATTLIST scanned-sequence
accession CDATA #REQUIRED
name CDATA #REQUIRED
score CDATA #IMPLIED
pvalue CDATA #IMPLIED
length CDATA #IMPLIED
db CDATA #IMPLIED
lsid CDATA #IMPLIED
>
<!ATTLIST matched-element
start CDATA #REQUIRED
stop CDATA #REQUIRED
score CDATA #IMPLIED
pvalue CDATA #IMPLIED
clusterid CDATA #IMPLIED
>

]>
<cis-element-search
  xmlns:xsi="http://www.w3.org/2001/XMLSchema-instance"
  xsi:schemaLocation="http://zlab.bu.edu/schema/cisml cisml.xsd"
  xmlns="http://zlab.bu.edu/schema/cisml"
  xmlns:mem="http://noble.gs.washington.edu/meme"
>
<program-name>fimo</program-name>
<parameters>
<command-line>fimo --verbosity 1 --oc fimo_out_5 --bgfile ./background --motif 4-AACACTAAGCTGAG streme_out/streme.xml Orco_DN_upstream.fasta</command-line>
<pattern-file>streme_out/streme.xml</pattern-file>
<sequence-file>Orco_DN_upstream.fasta</sequence-file>
<site-pvalue-cutoff>0.0001</site-pvalue-cutoff>
<sequence-filtering on-off="off"/>
</parameters>
<pattern accession="4-AACACTAAGCTGAG" name="STREME-4">
<scanned-sequence accession="AAEL008247" name="AAEL008247">
</scanned-sequence>
<scanned-sequence accession="AAEL008252" name="AAEL008252">
</scanned-sequence>
<scanned-sequence accession="AAEL008172" name="AAEL008172">
</scanned-sequence>
<scanned-sequence accession="AAEL008153" name="AAEL008153">
<matched-element start="1630" stop="1617" score="5.6875" pvalue="9.73e-05">
<sequence>AACACTACAGTGAA</sequence>
<mem:qvalue>0.749</mem:qvalue>
</matched-element>
</scanned-sequence>
<scanned-sequence accession="AAEL008151" name="AAEL008151">
</scanned-sequence>
<scanned-sequence accession="AAEL008177" name="AAEL008177">
</scanned-sequence>
<scanned-sequence accession="AAEL000582" name="AAEL000582">
<matched-element start="1713" stop="1726" score="7.48958" pvalue="5e-05">
<sequence>AAAACCAGGGTGAG</sequence>
<mem:qvalue>0.608</mem:qvalue>
</matched-element>
<matched-element start="425" stop="438" score="6.125" pvalue="8.34e-05">
<sequence>CAAATTATGCTGAG</sequence>
<mem:qvalue>0.738</mem:qvalue>
</matched-element>
</scanned-sequence>
<scanned-sequence accession="AAEL009448" name="AAEL009448">
</scanned-sequence>
<scanned-sequence accession="AAEL027579" name="AAEL027579">
</scanned-sequence>
<scanned-sequence accession="AAEL010650" name="AAEL010650">
</scanned-sequence>
<scanned-sequence accession="AAEL005374" name="AAEL005374">
</scanned-sequence>
<scanned-sequence accession="AAEL023066" name="AAEL023066">
</scanned-sequence>
<scanned-sequence accession="AAEL026826" name="AAEL026826">
<matched-element start="1303" stop="1290" score="21.7917" pvalue="3.33e-08">
<sequence>AACACTAAGCTAAG</sequence>
<mem:qvalue>0.00181</mem:qvalue>
</matched-element>
</scanned-sequence>
<scanned-sequence accession="AAEL005349" name="AAEL005349">
</scanned-sequence>
<scanned-sequence accession="AAEL019999" name="AAEL019999">
<matched-element start="471" stop="458" score="26.0104" pvalue="3.99e-09">
<sequence>AACACTAAGCTGAG</sequence>
<mem:qvalue>0.000345</mem:qvalue>
</matched-element>
<matched-element start="649" stop="636" score="17.7396" pvalue="4.15e-07">
<sequence>AAGACCAAGCTGAG</sequence>
<mem:qvalue>0.0115</mem:qvalue>
</matched-element>
</scanned-sequence>
<scanned-sequence accession="AAEL020000" name="AAEL020000">
</scanned-sequence>
<scanned-sequence accession="AAEL028136" name="AAEL028136">
</scanned-sequence>
<scanned-sequence accession="AAEL011118" name="AAEL011118">
</scanned-sequence>
<scanned-sequence accession="Or13" name="Or13">
<matched-element start="920" stop="907" score="8.60417" pvalue="3.19e-05">
<sequence>AGCACTGAGTTGAA</sequence>
<mem:qvalue>0.456</mem:qvalue>
</matched-element>
</scanned-sequence>
<scanned-sequence accession="AAEL001349" name="AAEL001349">
</scanned-sequence>
<scanned-sequence accession="AAEL001022" name="AAEL001022">
</scanned-sequence>
<scanned-sequence accession="AAEL005496" name="AAEL005496">
</scanned-sequence>
<scanned-sequence accession="Or38" name="Or38">
<matched-element start="1869" stop="1856" score="8.82292" pvalue="2.95e-05">
<sequence>GAGTCTAAGCTGTG</sequence>
<mem:qvalue>0.434</mem:qvalue>
</matched-element>
</scanned-sequence>
<scanned-sequence accession="AAEL027940" name="AAEL027940">
</scanned-sequence>
<scanned-sequence accession="AAEL018028" name="AAEL018028">
</scanned-sequence>
<scanned-sequence accession="AAEL027681" name="AAEL027681">
</scanned-sequence>
<scanned-sequence accession="AAEL023409" name="AAEL023409">
</scanned-sequence>
<scanned-sequence accession="AAEL025705" name="AAEL025705">
<matched-element start="630" stop="643" score="26.0104" pvalue="3.99e-09">
<sequence>AACACTAAGCTGAG</sequence>
<mem:qvalue>0.000345</mem:qvalue>
</matched-element>
<matched-element start="452" stop="465" score="21.5833" pvalue="4.13e-08">
<sequence>AAGACTAAGCTGAG</sequence>
<mem:qvalue>0.00202</mem:qvalue>
</matched-element>
</scanned-sequence>
<scanned-sequence accession="AAEL006052" name="AAEL006052">
</scanned-sequence>
<scanned-sequence accession="AAEL006058" name="AAEL006058">
</scanned-sequence>
<scanned-sequence accession="AAEL013323" name="AAEL013323">
</scanned-sequence>
<scanned-sequence accession="AAEL013324" name="AAEL013324">
</scanned-sequence>
<scanned-sequence accession="Or123" name="Or123">
<matched-element start="1211" stop="1224" score="8.6875" pvalue="3.1e-05">
<sequence>AACTCTGTGCTGAA</sequence>
<mem:qvalue>0.447</mem:qvalue>
</matched-element>
</scanned-sequence>
<scanned-sequence accession="AAEL021333" name="AAEL021333">
</scanned-sequence>
<scanned-sequence accession="AAEL003382" name="AAEL003382">
<matched-element start="524" stop="537" score="16.5729" pvalue="9.11e-07">
<sequence>AACACTAATATGAG</sequence>
<mem:qvalue>0.0235</mem:qvalue>
</matched-element>
<matched-element start="347" stop="360" score="8.875" pvalue="2.89e-05">
<sequence>ATGACCATGCTGAG</sequence>
<mem:qvalue>0.434</mem:qvalue>
</matched-element>
<matched-element start="594" stop="607" score="5.9375" pvalue="8.96e-05">
<sequence>ATCACTATATTGAG</sequence>
<mem:qvalue>0.738</mem:qvalue>
</matched-element>
</scanned-sequence>
<scanned-sequence accession="Or34" name="Or34">
</scanned-sequence>
<scanned-sequence accession="AAEL003891" name="AAEL003891">
</scanned-sequence>
<scanned-sequence accession="AAEL020392" name="AAEL020392">
</scanned-sequence>
<scanned-sequence accession="Or28" name="Or28">
<matched-element start="1152" stop="1165" score="19.7292" pvalue="1.54e-07">
<sequence>AACACTTATCTGAG</sequence>
<mem:qvalue>0.00582</mem:qvalue>
</matched-element>
<matched-element start="975" stop="988" score="8.875" pvalue="2.89e-05">
<sequence>ATGACCATGCTGAG</sequence>
<mem:qvalue>0.434</mem:qvalue>
</matched-element>
</scanned-sequence>
<scanned-sequence accession="Ir41m" name="Ir41m">
</scanned-sequence>
<scanned-sequence accession="Ir41o" name="Ir41o">
</scanned-sequence>
<scanned-sequence accession="Ir41a" name="Ir41a">
</scanned-sequence>
<scanned-sequence accession="Ir41g" name="Ir41g">
</scanned-sequence>
<scanned-sequence accession="Ir41n" name="Ir41n">
</scanned-sequence>
<scanned-sequence accession="AAEL022932" name="AAEL022932">
<matched-element start="1420" stop="1433" score="22.7188" pvalue="2.18e-08">
<sequence>AACACTAATCTGAG</sequence>
<mem:qvalue>0.00128</mem:qvalue>
</matched-element>
<matched-element start="1242" stop="1255" score="8.875" pvalue="2.89e-05">
<sequence>ATGACCATGCTGAG</sequence>
<mem:qvalue>0.434</mem:qvalue>
</matched-element>
</scanned-sequence>
<scanned-sequence accession="Gr5" name="Gr5">
</scanned-sequence>
<scanned-sequence accession="Gr4" name="Gr4">
</scanned-sequence>
<scanned-sequence accession="AAEL026609" name="AAEL026609">
<matched-element start="1855" stop="1868" score="12.1042" pvalue="7.51e-06">
<sequence>AACATTATTCTGAG</sequence>
<mem:qvalue>0.16</mem:qvalue>
</matched-element>
</scanned-sequence>
<scanned-sequence accession="AAEL008125" name="AAEL008125">
</scanned-sequence>
<scanned-sequence accession="AAEL026837" name="AAEL026837">
</scanned-sequence>
<scanned-sequence accession="AAEL011770" name="AAEL011770">
<matched-element start="1650" stop="1663" score="9.94792" pvalue="1.85e-05">
<sequence>AACACTGTGCAGAG</sequence>
<mem:qvalue>0.32</mem:qvalue>
</matched-element>
</scanned-sequence>
<scanned-sequence accession="AAEL020553" name="AAEL020553">
</scanned-sequence>
<scanned-sequence accession="AAEL012770" name="AAEL012770">
<matched-element start="651" stop="664" score="8.02083" pvalue="4.02e-05">
<sequence>CACCCTAATTTGAG</sequence>
<mem:qvalue>0.521</mem:qvalue>
</matched-element>
</scanned-sequence>
<scanned-sequence accession="AAEL000340" name="AAEL000340">
</scanned-sequence>
<scanned-sequence accession="AAEL020266" name="AAEL020266">
</scanned-sequence>
<scanned-sequence accession="AAEL000320" name="AAEL000320">
<matched-element start="1439" stop="1452" score="7.75" pvalue="4.48e-05">
<sequence>AATACTTTGCTGCG</sequence>
<mem:qvalue>0.559</mem:qvalue>
</matched-element>
</scanned-sequence>
<scanned-sequence accession="AAEL005788" name="AAEL005788">
<matched-element start="1460" stop="1447" score="23.7292" pvalue="6.42e-09">
<sequence>AACACTGAGCTGAG</sequence>
<mem:qvalue>0.000497</mem:qvalue>
</matched-element>
<matched-element start="1706" stop="1719" score="9.65625" pvalue="2.09e-05">
<sequence>AACACTACTCTAAA</sequence>
<mem:qvalue>0.345</mem:qvalue>
</matched-element>
</scanned-sequence>
<scanned-sequence accession="Or40" name="Or40">
</scanned-sequence>
<scanned-sequence accession="Orco" name="Orco">
</scanned-sequence>
<scanned-sequence accession="Or85" name="Or85">
<matched-element start="737" stop="724" score="11.875" pvalue="8.27e-06">
<sequence>AAAACTATGTTGAG</sequence>
<mem:qvalue>0.174</mem:qvalue>
</matched-element>
</scanned-sequence>
<scanned-sequence accession="Or81" name="Or81">
</scanned-sequence>
<scanned-sequence accession="Or80" name="Or80">
</scanned-sequence>
<scanned-sequence accession="AAEL004213" name="AAEL004213">
<matched-element start="1210" stop="1197" score="15.4479" pvalue="1.52e-06">
<sequence>AAAACTAAACTGAG</sequence>
<mem:qvalue>0.038</mem:qvalue>
</matched-element>
<matched-element start="1964" stop="1951" score="5.90625" pvalue="9.06e-05">
<sequence>GAAACTGAACTGAC</sequence>
<mem:qvalue>0.738</mem:qvalue>
</matched-element>
</scanned-sequence>
<scanned-sequence accession="AAEL004226" name="AAEL004226">
<matched-element start="967" stop="954" score="26.0104" pvalue="3.99e-09">
<sequence>AACACTAAGCTGAG</sequence>
<mem:qvalue>0.000345</mem:qvalue>
</matched-element>
</scanned-sequence>
<scanned-sequence accession="AAEL008798" name="AAEL008798">
</scanned-sequence>
<scanned-sequence accession="AAEL009091" name="AAEL009091">
</scanned-sequence>
<scanned-sequence accession="AAEL021745" name="AAEL021745">
</scanned-sequence>
<scanned-sequence accession="Or97" name="Or97">
<matched-element start="26" stop="13" score="19.5104" pvalue="1.6e-07">
<sequence>AACACTGAGCTAAG</sequence>
<mem:qvalue>0.00587</mem:qvalue>
</matched-element>
</scanned-sequence>
<scanned-sequence accession="AAEL021683" name="AAEL021683">
<matched-element start="1417" stop="1404" score="26.0104" pvalue="3.99e-09">
<sequence>AACACTAAGCTGAG</sequence>
<mem:qvalue>0.000345</mem:qvalue>
</matched-element>
<matched-element start="1786" stop="1773" score="8.45833" pvalue="3.38e-05">
<sequence>ACGACCAAGCTGAG</sequence>
<mem:qvalue>0.47</mem:qvalue>
</matched-element>
</scanned-sequence>
<scanned-sequence accession="AAEL024741" name="AAEL024741">
<matched-element start="492" stop="479" score="6.04167" pvalue="8.61e-05">
<sequence>AAGCCCACGCTAAG</sequence>
<mem:qvalue>0.738</mem:qvalue>
</matched-element>
</scanned-sequence>
<scanned-sequence accession="AAEL006639" name="AAEL006639">
<matched-element start="450" stop="437" score="9.98958" pvalue="1.82e-05">
<sequence>AACATTGATCTAAG</sequence>
<mem:qvalue>0.32</mem:qvalue>
</matched-element>
</scanned-sequence>
<scanned-sequence accession="AAEL027492" name="AAEL027492">
</scanned-sequence>
<scanned-sequence accession="AAEL022189" name="AAEL022189">
<matched-element start="1135" stop="1122" score="6.10417" pvalue="8.4e-05">
<sequence>CTGACTTATCTGAG</sequence>
<mem:qvalue>0.738</mem:qvalue>
</matched-element>
</scanned-sequence>
<scanned-sequence accession="AAEL021253" name="AAEL021253">
</scanned-sequence>
<scanned-sequence accession="AAEL027038" name="AAEL027038">
<matched-element start="913" stop="900" score="8.8125" pvalue="2.97e-05">
<sequence>AAAACTGAGCTAAA</sequence>
<mem:qvalue>0.434</mem:qvalue>
</matched-element>
</scanned-sequence>
<scanned-sequence accession="AAEL026309" name="AAEL026309">
</scanned-sequence>
<scanned-sequence accession="Ir75d" name="Ir75d">
<matched-element start="1052" stop="1039" score="5.92708" pvalue="8.99e-05">
<sequence>AGAACTTATGTGAG</sequence>
<mem:qvalue>0.738</mem:qvalue>
</matched-element>
</scanned-sequence>
<scanned-sequence accession="AAEL022881" name="AAEL022881">
</scanned-sequence>
<scanned-sequence accession="AAEL012079" name="AAEL012079">
</scanned-sequence>
<scanned-sequence accession="AAEL012075" name="AAEL012075">
</scanned-sequence>
<scanned-sequence accession="AAEL000484" name="AAEL000484">
<matched-element start="1235" stop="1248" score="21.5" pvalue="5.32e-08">
<sequence>AACTCTAAGCTGAG</sequence>
<mem:qvalue>0.00253</mem:qvalue>
</matched-element>
</scanned-sequence>
<scanned-sequence accession="AAEL000515" name="AAEL000515">
</scanned-sequence>
<scanned-sequence accession="AAEL026344" name="AAEL026344">
</scanned-sequence>
<scanned-sequence accession="AAEL027263" name="AAEL027263">
</scanned-sequence>
<scanned-sequence accession="AAEL022918" name="AAEL022918">
<matched-element start="616" stop="603" score="7.71875" pvalue="4.54e-05">
<sequence>AACACTGAACTCAG</sequence>
<mem:qvalue>0.561</mem:qvalue>
</matched-element>
<matched-element start="1150" stop="1137" score="5.88542" pvalue="9.13e-05">
<sequence>AACATTGAGGTGAT</sequence>
<mem:qvalue>0.738</mem:qvalue>
</matched-element>
</scanned-sequence>
<scanned-sequence accession="AAEL004003" name="AAEL004003">
</scanned-sequence>
<scanned-sequence accession="AAEL004031" name="AAEL004031">
</scanned-sequence>
<scanned-sequence accession="AAEL006816" name="AAEL006816">
</scanned-sequence>
<scanned-sequence accession="AAEL002092" name="AAEL002092">
</scanned-sequence>
<scanned-sequence accession="AAEL002099" name="AAEL002099">
</scanned-sequence>
<scanned-sequence accession="Ir7q" name="Ir7q">
</scanned-sequence>
<scanned-sequence accession="Ir7n" name="Ir7n">
</scanned-sequence>
<scanned-sequence accession="AAEL007305" name="AAEL007305">
</scanned-sequence>
<scanned-sequence accession="Ir25a" name="Ir25a">
</scanned-sequence>
<scanned-sequence accession="AAEL010075" name="AAEL010075">
</scanned-sequence>
<scanned-sequence accession="AAEL025080" name="AAEL025080">
<matched-element start="1777" stop="1790" score="7.6875" pvalue="4.6e-05">
<sequence>AGAACCAAGCTGAT</sequence>
<mem:qvalue>0.564</mem:qvalue>
</matched-element>
</scanned-sequence>
<scanned-sequence accession="AAEL023398" name="AAEL023398">
<matched-element start="1520" stop="1507" score="16.2604" pvalue="1.01e-06">
<sequence>AAAACTAAGTTGAG</sequence>
<mem:qvalue>0.0256</mem:qvalue>
</matched-element>
<matched-element start="624" stop="611" score="6.40625" pvalue="7.51e-05">
<sequence>AACACTACTCCAAG</sequence>
<mem:qvalue>0.72</mem:qvalue>
</matched-element>
</scanned-sequence>
<scanned-sequence accession="Or43" name="Or43">
<matched-element start="330" stop="317" score="17.7396" pvalue="4.15e-07">
<sequence>AAGACCAAGCTGAG</sequence>
<mem:qvalue>0.0115</mem:qvalue>
</matched-element>
</scanned-sequence>
<scanned-sequence accession="Or44" name="Or44">
</scanned-sequence>
<scanned-sequence accession="Or24" name="Or24">
</scanned-sequence>
<scanned-sequence accession="Or20" name="Or20">
</scanned-sequence>
<scanned-sequence accession="Or21" name="Or21">
</scanned-sequence>
<scanned-sequence accession="AAEL008384" name="AAEL008384">
</scanned-sequence>
<scanned-sequence accession="AAEL026548" name="AAEL026548">
</scanned-sequence>
<scanned-sequence accession="AAEL007716" name="AAEL007716">
</scanned-sequence>
<scanned-sequence accession="AAEL002602" name="AAEL002602">
</scanned-sequence>
<scanned-sequence accession="Or23" name="Or23">
<matched-element start="1474" stop="1487" score="14.4062" pvalue="2.41e-06">
<sequence>GACACTACGCTGAT</sequence>
<mem:qvalue>0.0581</mem:qvalue>
</matched-element>
<matched-element start="43" stop="30" score="8.375" pvalue="3.48e-05">
<sequence>GACTCTAAGCTAAA</sequence>
<mem:qvalue>0.47</mem:qvalue>
</matched-element>
<matched-element start="741" stop="754" score="5.92708" pvalue="8.99e-05">
<sequence>AGAACTTATGTGAG</sequence>
<mem:qvalue>0.738</mem:qvalue>
</matched-element>
</scanned-sequence>
<scanned-sequence accession="AAEL021815" name="AAEL021815">
</scanned-sequence>
<scanned-sequence accession="Or87" name="Or87">
<matched-element start="1309" stop="1322" score="8.01042" pvalue="4.04e-05">
<sequence>CAATCTAAGCTAAG</sequence>
<mem:qvalue>0.521</mem:qvalue>
</matched-element>
</scanned-sequence>
<scanned-sequence accession="Or86" name="Or86">
<matched-element start="1499" stop="1486" score="22.7188" pvalue="2.18e-08">
<sequence>AACACTAATCTGAG</sequence>
<mem:qvalue>0.00128</mem:qvalue>
</matched-element>
</scanned-sequence>
<scanned-sequence accession="AAEL013856" name="AAEL013856">
<matched-element start="155" stop="168" score="10.0104" pvalue="1.8e-05">
<sequence>AACACCAAACTGAT</sequence>
<mem:qvalue>0.32</mem:qvalue>
</matched-element>
</scanned-sequence>
<scanned-sequence accession="AAEL008746" name="AAEL008746">
<matched-element start="951" stop="964" score="21.2917" pvalue="6.47e-08">
<sequence>CACACTAAGCTGAG</sequence>
<mem:qvalue>0.00297</mem:qvalue>
</matched-element>
<matched-element start="1409" stop="1422" score="6.44792" pvalue="7.4e-05">
<sequence>CTCACTAAGCTAAA</sequence>
<mem:qvalue>0.72</mem:qvalue>
</matched-element>
<matched-element start="1024" stop="1011" score="5.9375" pvalue="8.96e-05">
<sequence>AACTCTAAGTTAAA</sequence>
<mem:qvalue>0.738</mem:qvalue>
</matched-element>
</scanned-sequence>
<scanned-sequence accession="AAEL013388" name="AAEL013388">
</scanned-sequence>
<scanned-sequence accession="AAEL025177" name="AAEL025177">
</scanned-sequence>
<scanned-sequence accession="Or16" name="Or16">
<matched-element start="1107" stop="1120" score="23.25" pvalue="1.13e-08">
<sequence>GACACTAAGCTGAG</sequence>
<mem:qvalue>0.000754</mem:qvalue>
</matched-element>
</scanned-sequence>
<scanned-sequence accession="Or110" name="Or110">
</scanned-sequence>
<scanned-sequence accession="AAEL026746" name="AAEL026746">
</scanned-sequence>
<scanned-sequence accession="AAEL014516" name="AAEL014516">
</scanned-sequence>
<scanned-sequence accession="AAEL006027" name="AAEL006027">
<matched-element start="1479" stop="1466" score="6.23958" pvalue="7.97e-05">
<sequence>AGCTCTTATTTGAG</sequence>
<mem:qvalue>0.722</mem:qvalue>
</matched-element>
</scanned-sequence>
<scanned-sequence accession="AAEL022676" name="AAEL022676">
<matched-element start="100" stop="87" score="8.13542" pvalue="3.85e-05">
<sequence>CAGTCTAAGCTAAG</sequence>
<mem:qvalue>0.511</mem:qvalue>
</matched-element>
</scanned-sequence>
<scanned-sequence accession="Or101" name="Or101">
</scanned-sequence>
<scanned-sequence accession="AAEL000904" name="AAEL000904">
</scanned-sequence>
<scanned-sequence accession="AAEL000882" name="AAEL000882">
<matched-element start="1292" stop="1279" score="20.9688" pvalue="7.25e-08">
<sequence>GACACTGAGCTGAG</sequence>
<mem:qvalue>0.00313</mem:qvalue>
</matched-element>
</scanned-sequence>
<scanned-sequence accession="AAEL027214" name="AAEL027214">
<matched-element start="537" stop="524" score="26.0104" pvalue="3.99e-09">
<sequence>AACACTAAGCTGAG</sequence>
<mem:qvalue>0.000345</mem:qvalue>
</matched-element>
</scanned-sequence>
<scanned-sequence accession="AAEL003298" name="AAEL003298">
</scanned-sequence>
<scanned-sequence accession="AAEL003841" name="AAEL003841">
</scanned-sequence>
<scanned-sequence accession="AAEL003831" name="AAEL003831">
</scanned-sequence>
<scanned-sequence accession="Or114" name="Or114">
</scanned-sequence>
<scanned-sequence accession="AAEL017549" name="AAEL017549">
</scanned-sequence>
<scanned-sequence accession="AAEL000842" name="AAEL000842">
<matched-element start="1096" stop="1109" score="7.1875" pvalue="5.59e-05">
<sequence>AACTCTACGGTGAA</sequence>
<mem:qvalue>0.632</mem:qvalue>
</matched-element>
</scanned-sequence>
<scanned-sequence accession="AAEL011407" name="AAEL011407">
<matched-element start="1907" stop="1920" score="6.65625" pvalue="6.83e-05">
<sequence>ATCTCTAAGCTAAA</sequence>
<mem:qvalue>0.688</mem:qvalue>
</matched-element>
<matched-element start="288" stop="301" score="6.375" pvalue="7.59e-05">
<sequence>ATCACTGTTTTGAG</sequence>
<mem:qvalue>0.72</mem:qvalue>
</matched-element>
</scanned-sequence>
<scanned-sequence accession="AAEL021594" name="AAEL021594">
</scanned-sequence>
<scanned-sequence accession="AAEL014613" name="AAEL014613">
<matched-element start="1656" stop="1669" score="9.69792" pvalue="2.06e-05">
<sequence>GAAACTTAACTGAG</sequence>
<mem:qvalue>0.344</mem:qvalue>
</matched-element>
</scanned-sequence>
<scanned-sequence accession="AAEL002310" name="AAEL002310">
</scanned-sequence>
<scanned-sequence accession="AAEL020300" name="AAEL020300">
</scanned-sequence>
<scanned-sequence accession="AAEL006328" name="AAEL006328">
</scanned-sequence>
<scanned-sequence accession="AAEL006348" name="AAEL006348">
<matched-element start="1244" stop="1231" score="5.96875" pvalue="8.86e-05">
<sequence>AAAACAAAGATGAG</sequence>
<mem:qvalue>0.738</mem:qvalue>
</matched-element>
</scanned-sequence>
<scanned-sequence accession="AAEL004095" name="AAEL004095">
<matched-element start="1380" stop="1393" score="6.53125" pvalue="7.17e-05">
<sequence>GACATTACTCTGAC</sequence>
<mem:qvalue>0.708</mem:qvalue>
</matched-element>
</scanned-sequence>
<scanned-sequence accession="AAEL004091" name="AAEL004091">
</scanned-sequence>
<scanned-sequence accession="AAEL028220" name="AAEL028220">
<matched-element start="168" stop="181" score="5.91667" pvalue="9.03e-05">
<sequence>ATGACTACTTTGAG</sequence>
<mem:qvalue>0.738</mem:qvalue>
</matched-element>
</scanned-sequence>
<scanned-sequence accession="AAEL007393" name="AAEL007393">
<matched-element start="1292" stop="1305" score="8.16667" pvalue="3.8e-05">
<sequence>AACATTAAGGTGAT</sequence>
<mem:qvalue>0.509</mem:qvalue>
</matched-element>
</scanned-sequence>
<scanned-sequence accession="AAEL012103" name="AAEL012103">
<matched-element start="956" stop="969" score="26.0104" pvalue="3.99e-09">
<sequence>AACACTAAGCTGAG</sequence>
<mem:qvalue>0.000345</mem:qvalue>
</matched-element>
<matched-element start="844" stop="831" score="9.97917" pvalue="1.83e-05">
<sequence>AAAACTTATTTGAG</sequence>
<mem:qvalue>0.32</mem:qvalue>
</matched-element>
</scanned-sequence>
<scanned-sequence accession="AAEL009763" name="AAEL009763">
<matched-element start="27" stop="14" score="10.0729" pvalue="1.75e-05">
<sequence>AGCACTAAAATGAG</sequence>
<mem:qvalue>0.32</mem:qvalue>
</matched-element>
</scanned-sequence>
<scanned-sequence accession="AAEL005520" name="AAEL005520">
<matched-element start="1607" stop="1620" score="6.86458" pvalue="6.33e-05">
<sequence>AACTCTAATTTGAT</sequence>
<mem:qvalue>0.665</mem:qvalue>
</matched-element>
</scanned-sequence>
<scanned-sequence accession="Ir7j" name="Ir7j">
</scanned-sequence>
<scanned-sequence accession="AAEL026649" name="AAEL026649">
<matched-element start="1332" stop="1345" score="6.22917" pvalue="8e-05">
<sequence>AATTCTATGCTGCG</sequence>
<mem:qvalue>0.722</mem:qvalue>
</matched-element>
</scanned-sequence>
<scanned-sequence accession="AAEL024997" name="AAEL024997">
</scanned-sequence>
<scanned-sequence accession="AAEL022233" name="AAEL022233">
</scanned-sequence>
<scanned-sequence accession="AAEL012737" name="AAEL012737">
</scanned-sequence>
<scanned-sequence accession="AAEL009531" name="AAEL009531">
</scanned-sequence>
<scanned-sequence accession="Or88" name="Or88">
</scanned-sequence>
<scanned-sequence accession="AAEL012430" name="AAEL012430">
</scanned-sequence>
<scanned-sequence accession="AAEL007456" name="AAEL007456">
</scanned-sequence>
<scanned-sequence accession="AAEL023571" name="AAEL023571">
</scanned-sequence>
<scanned-sequence accession="AAEL010863" name="AAEL010863">
</scanned-sequence>
<scanned-sequence accession="AAEL013623" name="AAEL013623">
<matched-element start="1048" stop="1061" score="7.1875" pvalue="5.59e-05">
<sequence>AACTCTACGGTGAA</sequence>
<mem:qvalue>0.632</mem:qvalue>
</matched-element>
</scanned-sequence>
<scanned-sequence accession="AAEL021715" name="AAEL021715">
</scanned-sequence>
<scanned-sequence accession="AAEL014731" name="AAEL014731">
</scanned-sequence>
<scanned-sequence accession="AAEL020753" name="AAEL020753">
</scanned-sequence>
<scanned-sequence accession="AAEL026233" name="AAEL026233">
</scanned-sequence>
<scanned-sequence accession="Ir8a" name="Ir8a">
<matched-element start="1958" stop="1945" score="8.02083" pvalue="4.02e-05">
<sequence>AACACTGAATTGAC</sequence>
<mem:qvalue>0.521</mem:qvalue>
</matched-element>
</scanned-sequence>
<scanned-sequence accession="AAEL002940" name="AAEL002940">
<matched-element start="825" stop="838" score="21.625" pvalue="3.73e-08">
<sequence>AACACTATGCTGAG</sequence>
<mem:qvalue>0.00189</mem:qvalue>
</matched-element>
</scanned-sequence>
<scanned-sequence accession="AAEL009479" name="AAEL009479">
</scanned-sequence>
<scanned-sequence accession="Ir158" name="Ir158">
<matched-element start="1554" stop="1567" score="17.1042" pvalue="6.2e-07">
<sequence>GACACTAAGCTGAA</sequence>
<mem:qvalue>0.0166</mem:qvalue>
</matched-element>
</scanned-sequence>
<scanned-sequence accession="Ir157" name="Ir157">
</scanned-sequence>
<scanned-sequence accession="Or70" name="Or70">
</scanned-sequence>
<scanned-sequence accession="AAEL017572" name="AAEL017572">
<matched-element start="1429" stop="1416" score="5.61458" pvalue="9.95e-05">
<sequence>CAAACTGCGCTGAT</sequence>
<mem:qvalue>0.75</mem:qvalue>
</matched-element>
</scanned-sequence>
<scanned-sequence accession="Or11" name="Or11">
</scanned-sequence>
<scanned-sequence accession="Or41" name="Or41">
<matched-element start="1625" stop="1638" score="13.7396" pvalue="3.42e-06">
<sequence>AACCCTTAGCTGAC</sequence>
<mem:qvalue>0.0799</mem:qvalue>
</matched-element>
<matched-element start="950" stop="963" score="8.85417" pvalue="2.91e-05">
<sequence>AGCAATAATCTGAG</sequence>
<mem:qvalue>0.434</mem:qvalue>
</matched-element>
</scanned-sequence>
<scanned-sequence accession="AAEL022967" name="AAEL022967">
</scanned-sequence>
<scanned-sequence accession="AAEL020850" name="AAEL020850">
</scanned-sequence>
<scanned-sequence accession="AAEL004703" name="AAEL004703">
<matched-element start="689" stop="676" score="6.03125" pvalue="8.65e-05">
<sequence>AAAACTAAATTAAG</sequence>
<mem:qvalue>0.738</mem:qvalue>
</matched-element>
</scanned-sequence>
<scanned-sequence accession="AAEL009580" name="AAEL009580">
<matched-element start="1766" stop="1753" score="9.5" pvalue="2.21e-05">
<sequence>ATCACCACGCTGTG</sequence>
<mem:qvalue>0.358</mem:qvalue>
</matched-element>
</scanned-sequence>
<scanned-sequence accession="AAEL006949" name="AAEL006949">
</scanned-sequence>
<scanned-sequence accession="AAEL014425" name="AAEL014425">
</scanned-sequence>
<scanned-sequence accession="AAEL027412" name="AAEL027412">
</scanned-sequence>
<scanned-sequence accession="AAEL012206" name="AAEL012206">
</scanned-sequence>
<scanned-sequence accession="AAEL008012" name="AAEL008012">
</scanned-sequence>
<scanned-sequence accession="AAEL027406" name="AAEL027406">
</scanned-sequence>
<scanned-sequence accession="AAEL006075" name="AAEL006075">
<matched-element start="1238" stop="1225" score="26.0104" pvalue="3.99e-09">
<sequence>AACACTAAGCTGAG</sequence>
<mem:qvalue>0.000345</mem:qvalue>
</matched-element>
<matched-element start="1416" stop="1403" score="17.7396" pvalue="4.15e-07">
<sequence>AAGACCAAGCTGAG</sequence>
<mem:qvalue>0.0115</mem:qvalue>
</matched-element>
<matched-element start="962" stop="949" score="5.96875" pvalue="8.86e-05">
<sequence>AGCCCTTATTTGAG</sequence>
<mem:qvalue>0.738</mem:qvalue>
</matched-element>
<matched-element start="359" stop="346" score="5.60417" pvalue="9.99e-05">
<sequence>AAGACTTATTTGAC</sequence>
<mem:qvalue>0.75</mem:qvalue>
</matched-element>
</scanned-sequence>
<scanned-sequence accession="Or25" name="Or25">
</scanned-sequence>
<scanned-sequence accession="AAEL021194" name="AAEL021194">
</scanned-sequence>
<scanned-sequence accession="AAEL020500" name="AAEL020500">
</scanned-sequence>
<scanned-sequence accession="AAEL026858" name="AAEL026858">
</scanned-sequence>
<scanned-sequence accession="AAEL003165" name="AAEL003165">
</scanned-sequence>
<scanned-sequence accession="AAEL003176" name="AAEL003176">
<matched-element start="617" stop="604" score="8.375" pvalue="3.48e-05">
<sequence>GACTCTAAGCTAAA</sequence>
<mem:qvalue>0.47</mem:qvalue>
</matched-element>
</scanned-sequence>
<scanned-sequence accession="AAEL026347" name="AAEL026347">
</scanned-sequence>
<scanned-sequence accession="AAEL027166" name="AAEL027166">
<matched-element start="721" stop="708" score="12.625" pvalue="5.79e-06">
<sequence>AACACTTTACTGAG</sequence>
<mem:qvalue>0.131</mem:qvalue>
</matched-element>
</scanned-sequence>
<scanned-sequence accession="AAEL024256" name="AAEL024256">
</scanned-sequence>
<scanned-sequence accession="AAEL015048" name="AAEL015048">
</scanned-sequence>
<scanned-sequence accession="AAEL024337" name="AAEL024337">
</scanned-sequence>
<scanned-sequence accession="AAEL021330" name="AAEL021330">
<matched-element start="1871" stop="1858" score="6.42708" pvalue="7.46e-05">
<sequence>AACATTTAGCTAAT</sequence>
<mem:qvalue>0.72</mem:qvalue>
</matched-element>
</scanned-sequence>
<scanned-sequence accession="AAEL020040" name="AAEL020040">
</scanned-sequence>
<scanned-sequence accession="Or77" name="Or77">
</scanned-sequence>
<scanned-sequence accession="Or78" name="Or78">
</scanned-sequence>
<scanned-sequence accession="Or79" name="Or79">
</scanned-sequence>
<scanned-sequence accession="AAEL027261" name="AAEL027261">
<matched-element start="839" stop="826" score="6.8125" pvalue="6.44e-05">
<sequence>GGGACCATGCTGAG</sequence>
<mem:qvalue>0.665</mem:qvalue>
</matched-element>
</scanned-sequence>
<scanned-sequence accession="AAEL003772" name="AAEL003772">
<matched-element start="1014" stop="1027" score="23.3125" pvalue="8.86e-09">
<sequence>AACACTACGCTGAG</sequence>
<mem:qvalue>0.00062</mem:qvalue>
</matched-element>
</scanned-sequence>
<scanned-sequence accession="AAEL024682" name="AAEL024682">
</scanned-sequence>
<scanned-sequence accession="Or54" name="Or54">
</scanned-sequence>
<scanned-sequence accession="Or55" name="Or55">
<matched-element start="1743" stop="1730" score="9.70833" pvalue="2.05e-05">
<sequence>AATACTAAACTAAG</sequence>
<mem:qvalue>0.344</mem:qvalue>
</matched-element>
</scanned-sequence>
<scanned-sequence accession="Or30" name="Or30">
</scanned-sequence>
<scanned-sequence accession="AAEL024473" name="AAEL024473">
</scanned-sequence>
<scanned-sequence accession="AAEL027610" name="AAEL027610">
</scanned-sequence>
<scanned-sequence accession="AAEL009574" name="AAEL009574">
</scanned-sequence>
<scanned-sequence accession="AAEL012575" name="AAEL012575">
</scanned-sequence>
<scanned-sequence accession="AAEL012778" name="AAEL012778">
<matched-element start="1715" stop="1728" score="6.3125" pvalue="7.76e-05">
<sequence>ATGCCTAAACTGAG</sequence>
<mem:qvalue>0.72</mem:qvalue>
</matched-element>
</scanned-sequence>
<scanned-sequence accession="AAEL026458" name="AAEL026458">
<matched-element start="571" stop="584" score="5.72917" pvalue="9.61e-05">
<sequence>AAAACTATGTTGAT</sequence>
<mem:qvalue>0.744</mem:qvalue>
</matched-element>
</scanned-sequence>
<scanned-sequence accession="AAEL005073" name="AAEL005073">
<matched-element start="1584" stop="1571" score="6.5625" pvalue="7.09e-05">
<sequence>AAGACTAGGCTAAA</sequence>
<mem:qvalue>0.708</mem:qvalue>
</matched-element>
<matched-element start="1485" stop="1472" score="6.05208" pvalue="8.57e-05">
<sequence>ATCACTTTTCTGCG</sequence>
<mem:qvalue>0.738</mem:qvalue>
</matched-element>
</scanned-sequence>
<scanned-sequence accession="AAEL012343" name="AAEL012343">
</scanned-sequence>
<scanned-sequence accession="AAEL022721" name="AAEL022721">
<matched-element start="280" stop="267" score="6.80208" pvalue="6.46e-05">
<sequence>AGCATTGCGCTAAG</sequence>
<mem:qvalue>0.665</mem:qvalue>
</matched-element>
</scanned-sequence>
<scanned-sequence accession="AAEL005182" name="AAEL005182">
<matched-element start="164" stop="177" score="26.0104" pvalue="3.99e-09">
<sequence>AACACTAAGCTGAG</sequence>
<mem:qvalue>0.000345</mem:qvalue>
</matched-element>
<matched-element start="281" stop="268" score="5.8125" pvalue="9.35e-05">
<sequence>AAGAATTCGCTGAG</sequence>
<mem:qvalue>0.739</mem:qvalue>
</matched-element>
<matched-element start="1128" stop="1141" score="5.8125" pvalue="9.35e-05">
<sequence>AAGAATTCGCTGAG</sequence>
<mem:qvalue>0.739</mem:qvalue>
</matched-element>
</scanned-sequence>
<scanned-sequence accession="AAEL009077" name="AAEL009077">
<matched-element start="542" stop="555" score="6.3125" pvalue="7.76e-05">
<sequence>AAACCTAAGCTAAA</sequence>
<mem:qvalue>0.72</mem:qvalue>
</matched-element>
</scanned-sequence>
<scanned-sequence accession="AAEL011499" name="AAEL011499">
<matched-element start="1032" stop="1045" score="17.6562" pvalue="4.41e-07">
<sequence>AATACTGAGCTGAG</sequence>
<mem:qvalue>0.012</mem:qvalue>
</matched-element>
<matched-element start="1974" stop="1961" score="7.19792" pvalue="5.57e-05">
<sequence>GAAACTAAACTGTG</sequence>
<mem:qvalue>0.632</mem:qvalue>
</matched-element>
</scanned-sequence>
<scanned-sequence accession="AAEL022593" name="AAEL022593">
</scanned-sequence>
<scanned-sequence accession="AAEL002723" name="AAEL002723">
<matched-element start="1948" stop="1935" score="9.5" pvalue="2.21e-05">
<sequence>AACACTTCACTGCG</sequence>
<mem:qvalue>0.358</mem:qvalue>
</matched-element>
<matched-element start="33" stop="46" score="7.29167" pvalue="5.37e-05">
<sequence>ACCACTAATATGAG</sequence>
<mem:qvalue>0.632</mem:qvalue>
</matched-element>
</scanned-sequence>
<scanned-sequence accession="Ir75e" name="Ir75e">
</scanned-sequence>
<scanned-sequence accession="Ir75g" name="Ir75g">
</scanned-sequence>
<scanned-sequence accession="AAEL002267" name="AAEL002267">
<matched-element start="971" stop="984" score="18.9375" pvalue="2.02e-07">
<sequence>AGCACTAATCTGAG</sequence>
<mem:qvalue>0.00706</mem:qvalue>
</matched-element>
<matched-element start="793" stop="806" score="8.875" pvalue="2.89e-05">
<sequence>ATGACCATGCTGAG</sequence>
<mem:qvalue>0.434</mem:qvalue>
</matched-element>
</scanned-sequence>
<scanned-sequence accession="AAEL014244" name="AAEL014244">
<matched-element start="1455" stop="1442" score="6.82292" pvalue="6.42e-05">
<sequence>AAAACTAATTTGAT</sequence>
<mem:qvalue>0.665</mem:qvalue>
</matched-element>
</scanned-sequence>
<scanned-sequence accession="AAEL011454" name="AAEL011454">
<matched-element start="773" stop="786" score="26.0104" pvalue="3.99e-09">
<sequence>AACACTAAGCTGAG</sequence>
<mem:qvalue>0.000345</mem:qvalue>
</matched-element>
<matched-element start="572" stop="559" score="7.85417" pvalue="4.28e-05">
<sequence>ACCACTAGGCTAAG</sequence>
<mem:qvalue>0.543</mem:qvalue>
</matched-element>
</scanned-sequence>
<scanned-sequence accession="AAEL011460" name="AAEL011460">
<matched-element start="793" stop="806" score="7.25" pvalue="5.46e-05">
<sequence>GACACCAAACTGAT</sequence>
<mem:qvalue>0.632</mem:qvalue>
</matched-element>
</scanned-sequence>
<scanned-sequence accession="AAEL001732" name="AAEL001732">
<matched-element start="60" stop="73" score="10.9271" pvalue="1.26e-05">
<sequence>AAAACTATGCTGAT</sequence>
<mem:qvalue>0.246</mem:qvalue>
</matched-element>
</scanned-sequence>
<scanned-sequence accession="AAEL018709" name="AAEL018709">
</scanned-sequence>
<scanned-sequence accession="Ir75h" name="Ir75h">
<matched-element start="641" stop="628" score="12.4167" pvalue="6.43e-06">
<sequence>AAAACCAAGTTGAG</sequence>
<mem:qvalue>0.141</mem:qvalue>
</matched-element>
</scanned-sequence>
<scanned-sequence accession="AAEL025654" name="AAEL025654">
</scanned-sequence>
<scanned-sequence accession="AAEL004798" name="AAEL004798">
</scanned-sequence>
<scanned-sequence accession="AAEL007739" name="AAEL007739">
<matched-element start="415" stop="428" score="17.7396" pvalue="4.15e-07">
<sequence>AAGACCAAGCTGAG</sequence>
<mem:qvalue>0.0115</mem:qvalue>
</matched-element>
<matched-element start="282" stop="295" score="12.3854" pvalue="6.51e-06">
<sequence>AACACTGAGTTGAT</sequence>
<mem:qvalue>0.141</mem:qvalue>
</matched-element>
</scanned-sequence>
<scanned-sequence accession="AAEL019478" name="AAEL019478">
</scanned-sequence>
<scanned-sequence accession="AAEL006720" name="AAEL006720">
<matched-element start="568" stop="555" score="7.39583" pvalue="5.16e-05">
<sequence>AGCATTATGCTAAG</sequence>
<mem:qvalue>0.617</mem:qvalue>
</matched-element>
</scanned-sequence>
<scanned-sequence accession="AAEL001680" name="AAEL001680">
</scanned-sequence>
<scanned-sequence accession="AAEL020884" name="AAEL020884">
<matched-element start="468" stop="455" score="5.89583" pvalue="9.09e-05">
<sequence>AAAATCAAGCTGTG</sequence>
<mem:qvalue>0.738</mem:qvalue>
</matched-element>
</scanned-sequence>
<scanned-sequence accession="AAEL024572" name="AAEL024572">
<matched-element start="610" stop="597" score="12.7604" pvalue="5.35e-06">
<sequence>ATAACTAAGCTAAG</sequence>
<mem:qvalue>0.123</mem:qvalue>
</matched-element>
</scanned-sequence>
<scanned-sequence accession="AAEL001703" name="AAEL001703">
</scanned-sequence>
<scanned-sequence accession="AAEL009960" name="AAEL009960">
</scanned-sequence>
<scanned-sequence accession="Or117" name="Or117">
<matched-element start="1687" stop="1700" score="26.0104" pvalue="3.99e-09">
<sequence>AACACTAAGCTGAG</sequence>
<mem:qvalue>0.000345</mem:qvalue>
</matched-element>
</scanned-sequence>
<scanned-sequence accession="AAEL019681" name="AAEL019681">
</scanned-sequence>
<scanned-sequence accession="AAEL024010" name="AAEL024010">
<matched-element start="788" stop="801" score="19.7812" pvalue="1.48e-07">
<sequence>AACATTAAGCTGAG</sequence>
<mem:qvalue>0.00582</mem:qvalue>
</matched-element>
</scanned-sequence>
<scanned-sequence accession="AAEL011510" name="AAEL011510">
<matched-element start="1153" stop="1140" score="7.02083" pvalue="5.96e-05">
<sequence>AAAACTGAACTGAA</sequence>
<mem:qvalue>0.655</mem:qvalue>
</matched-element>
</scanned-sequence>
<scanned-sequence accession="AAEL015092" name="AAEL015092">
</scanned-sequence>
<scanned-sequence accession="AAEL027584" name="AAEL027584">
<matched-element start="348" stop="361" score="6.85417" pvalue="6.35e-05">
<sequence>GTCATTTCGCTGAG</sequence>
<mem:qvalue>0.665</mem:qvalue>
</matched-element>
</scanned-sequence>
<scanned-sequence accession="AAEL012832" name="AAEL012832">
</scanned-sequence>
<scanned-sequence accession="AAEL010585" name="AAEL010585">
<matched-element start="1589" stop="1576" score="10.6979" pvalue="1.38e-05">
<sequence>GACACCACACTGAG</sequence>
<mem:qvalue>0.268</mem:qvalue>
</matched-element>
</scanned-sequence>
<scanned-sequence accession="AAEL008409" name="AAEL008409">
</scanned-sequence>
<scanned-sequence accession="AAEL015412" name="AAEL015412">
</scanned-sequence>
<scanned-sequence accession="AAEL000351" name="AAEL000351">
</scanned-sequence>
<scanned-sequence accession="AAEL007098" name="AAEL007098">
</scanned-sequence>
<scanned-sequence accession="AAEL016992" name="AAEL016992">
</scanned-sequence>
<scanned-sequence accession="Or132" name="Or132">
<matched-element start="1098" stop="1085" score="5.95833" pvalue="8.9e-05">
<sequence>AGCACTAGGGTGAT</sequence>
<mem:qvalue>0.738</mem:qvalue>
</matched-element>
</scanned-sequence>
<scanned-sequence accession="AAEL027327" name="AAEL027327">
</scanned-sequence>
<scanned-sequence accession="AAEL024330" name="AAEL024330">
</scanned-sequence>
<scanned-sequence accession="AAEL019615" name="AAEL019615">
<matched-element start="1700" stop="1713" score="18.5104" pvalue="2.72e-07">
<sequence>AACTCTTAGCTGAG</sequence>
<mem:qvalue>0.0093</mem:qvalue>
</matched-element>
<matched-element start="1375" stop="1388" score="14.9792" pvalue="1.95e-06">
<sequence>GAGACCAAGCTGAG</sequence>
<mem:qvalue>0.0477</mem:qvalue>
</matched-element>
</scanned-sequence>
<scanned-sequence accession="AAEL022720" name="AAEL022720">
</scanned-sequence>
<scanned-sequence accession="AAEL009045" name="AAEL009045">
<matched-element start="865" stop="878" score="9.35417" pvalue="2.35e-05">
<sequence>AACACTAAAATGAC</sequence>
<mem:qvalue>0.372</mem:qvalue>
</matched-element>
</scanned-sequence>
<scanned-sequence accession="AAEL015335" name="AAEL015335">
</scanned-sequence>
<scanned-sequence accession="AAEL025613" name="AAEL025613">
<matched-element start="1364" stop="1351" score="12.4167" pvalue="6.43e-06">
<sequence>AAGCCTATGCTGAG</sequence>
<mem:qvalue>0.141</mem:qvalue>
</matched-element>
</scanned-sequence>
<scanned-sequence accession="AAEL026354" name="AAEL026354">
</scanned-sequence>
<scanned-sequence accession="AAEL027854" name="AAEL027854">
</scanned-sequence>
<scanned-sequence accession="AAEL029089" name="AAEL029089">
<matched-element start="1449" stop="1462" score="18.2083" pvalue="3.43e-07">
<sequence>AACACTTAGCTGCG</sequence>
<mem:qvalue>0.0112</mem:qvalue>
</matched-element>
<matched-element start="1281" stop="1294" score="11.5521" pvalue="9.45e-06">
<sequence>AACATCATGCTGAG</sequence>
<mem:qvalue>0.193</mem:qvalue>
</matched-element>
<matched-element start="709" stop="696" score="10.4271" pvalue="1.56e-05">
<sequence>AACACTAATATGAA</sequence>
<mem:qvalue>0.294</mem:qvalue>
</matched-element>
<matched-element start="481" stop="494" score="7.80208" pvalue="4.39e-05">
<sequence>AAAACTAATCTAAA</sequence>
<mem:qvalue>0.552</mem:qvalue>
</matched-element>
</scanned-sequence>
<scanned-sequence accession="AAEL005109" name="AAEL005109">
<matched-element start="867" stop="854" score="26.0104" pvalue="3.99e-09">
<sequence>AACACTAAGCTGAG</sequence>
<mem:qvalue>0.000345</mem:qvalue>
</matched-element>
<matched-element start="1045" stop="1032" score="17.7396" pvalue="4.15e-07">
<sequence>AAGACCAAGCTGAG</sequence>
<mem:qvalue>0.0115</mem:qvalue>
</matched-element>
<matched-element start="43" stop="30" score="17.0729" pvalue="6.42e-07">
<sequence>CACACTAAGCTAAG</sequence>
<mem:qvalue>0.0169</mem:qvalue>
</matched-element>
<matched-element start="339" stop="352" score="5.63542" pvalue="9.88e-05">
<sequence>AACTCTTTTTTGAG</sequence>
<mem:qvalue>0.749</mem:qvalue>
</matched-element>
</scanned-sequence>
<scanned-sequence accession="AAEL019946" name="AAEL019946">
</scanned-sequence>
<scanned-sequence accession="Gr36" name="Gr36">
</scanned-sequence>
<scanned-sequence accession="AAEL022037" name="AAEL022037">
<matched-element start="1269" stop="1282" score="26.0104" pvalue="3.99e-09">
<sequence>AACACTAAGCTGAG</sequence>
<mem:qvalue>0.000345</mem:qvalue>
</matched-element>
<matched-element start="1090" stop="1103" score="17.7396" pvalue="4.15e-07">
<sequence>AAGACCAAGCTGAG</sequence>
<mem:qvalue>0.0115</mem:qvalue>
</matched-element>
</scanned-sequence>
<scanned-sequence accession="AAEL010390" name="AAEL010390">
<matched-element start="390" stop="403" score="6.33333" pvalue="7.69e-05">
<sequence>AAAACTTCTCTGAA</sequence>
<mem:qvalue>0.72</mem:qvalue>
</matched-element>
</scanned-sequence>
<scanned-sequence accession="AAEL023980" name="AAEL023980">
<matched-element start="793" stop="780" score="8.80208" pvalue="2.98e-05">
<sequence>AACACTACGTTGCC</sequence>
<mem:qvalue>0.434</mem:qvalue>
</matched-element>
</scanned-sequence>
<scanned-sequence accession="AAEL001929" name="AAEL001929">
</scanned-sequence>
<scanned-sequence accession="Or31" name="Or31">
</scanned-sequence>
<scanned-sequence accession="AAEL010084" name="AAEL010084">
</scanned-sequence>
<scanned-sequence accession="AAEL024345" name="AAEL024345">
</scanned-sequence>
<scanned-sequence accession="AAEL001391" name="AAEL001391">
</scanned-sequence>
<scanned-sequence accession="AAEL001374" name="AAEL001374">
</scanned-sequence>
<scanned-sequence accession="AAEL003056" name="AAEL003056">
<matched-element start="931" stop="918" score="11.5833" pvalue="9.33e-06">
<sequence>AGCACTAAGATGAC</sequence>
<mem:qvalue>0.193</mem:qvalue>
</matched-element>
<matched-element start="1762" stop="1775" score="9.44792" pvalue="2.26e-05">
<sequence>AAAACTAATCTAAC</sequence>
<mem:qvalue>0.362</mem:qvalue>
</matched-element>
<matched-element start="1616" stop="1629" score="7.04167" pvalue="5.91e-05">
<sequence>AAAACTGCTCTGAT</sequence>
<mem:qvalue>0.654</mem:qvalue>
</matched-element>
</scanned-sequence>
<scanned-sequence accession="AAEL003066" name="AAEL003066">
<matched-element start="1564" stop="1577" score="6.28125" pvalue="7.86e-05">
<sequence>CACATTAATCTGTG</sequence>
<mem:qvalue>0.72</mem:qvalue>
</matched-element>
</scanned-sequence>
<scanned-sequence accession="AAEL002378" name="AAEL002378">
</scanned-sequence>
<scanned-sequence accession="AAEL019869" name="AAEL019869">
</scanned-sequence>
<scanned-sequence accession="Or33" name="Or33">
<matched-element start="1112" stop="1099" score="11.3646" pvalue="1.03e-05">
<sequence>AACACTAGGCTGTC</sequence>
<mem:qvalue>0.205</mem:qvalue>
</matched-element>
<matched-element start="296" stop="309" score="9.97917" pvalue="1.83e-05">
<sequence>AAAACTTATTTGAG</sequence>
<mem:qvalue>0.32</mem:qvalue>
</matched-element>
<matched-element start="1501" stop="1488" score="7.21875" pvalue="5.53e-05">
<sequence>CACACCAAACTAAG</sequence>
<mem:qvalue>0.632</mem:qvalue>
</matched-element>
</scanned-sequence>
<scanned-sequence accession="AAEL013649" name="AAEL013649">
<matched-element start="948" stop="935" score="26.0104" pvalue="3.99e-09">
<sequence>AACACTAAGCTGAG</sequence>
<mem:qvalue>0.000345</mem:qvalue>
</matched-element>
<matched-element start="1857" stop="1844" score="6.33333" pvalue="7.69e-05">
<sequence>CACTTTAAGCTAAG</sequence>
<mem:qvalue>0.72</mem:qvalue>
</matched-element>
</scanned-sequence>
<scanned-sequence accession="AAEL011957" name="AAEL011957">
<matched-element start="1186" stop="1199" score="5.66667" pvalue="9.78e-05">
<sequence>AGAACTAATCTAAC</sequence>
<mem:qvalue>0.749</mem:qvalue>
</matched-element>
</scanned-sequence>
<scanned-sequence accession="AAEL002654" name="AAEL002654">
</scanned-sequence>
<scanned-sequence accession="AAEL025005" name="AAEL025005">
</scanned-sequence>
<scanned-sequence accession="AAEL016998" name="AAEL016998">
</scanned-sequence>
<scanned-sequence accession="AAEL021195" name="AAEL021195">
<matched-element start="1702" stop="1689" score="6.71875" pvalue="6.67e-05">
<sequence>CACATCAAGCTGAC</sequence>
<mem:qvalue>0.681</mem:qvalue>
</matched-element>
</scanned-sequence>
<scanned-sequence accession="AAEL007818" name="AAEL007818">
</scanned-sequence>
<scanned-sequence accession="AAEL013775" name="AAEL013775">
<matched-element start="1393" stop="1406" score="23.7292" pvalue="6.42e-09">
<sequence>AACACTGAGCTGAG</sequence>
<mem:qvalue>0.000497</mem:qvalue>
</matched-element>
<matched-element start="795" stop="808" score="23.3125" pvalue="8.86e-09">
<sequence>AACACTACGCTGAG</sequence>
<mem:qvalue>0.00062</mem:qvalue>
</matched-element>
</scanned-sequence>
<scanned-sequence accession="AAEL022553" name="AAEL022553">
</scanned-sequence>
<scanned-sequence accession="AAEL007437" name="AAEL007437">
<matched-element start="877" stop="890" score="20.5417" pvalue="8.45e-08">
<sequence>AACACTAAGGTGAG</sequence>
<mem:qvalue>0.00345</mem:qvalue>
</matched-element>
<matched-element start="1580" stop="1567" score="6.84375" pvalue="6.37e-05">
<sequence>AACAGTCAGCTGAG</sequence>
<mem:qvalue>0.665</mem:qvalue>
</matched-element>
</scanned-sequence>
<scanned-sequence accession="AAEL024004" name="AAEL024004">
<matched-element start="1529" stop="1542" score="20.8125" pvalue="7.9e-08">
<sequence>AACACTAAGTTGAG</sequence>
<mem:qvalue>0.00332</mem:qvalue>
</matched-element>
</scanned-sequence>
<scanned-sequence accession="AAEL001656" name="AAEL001656">
</scanned-sequence>
<scanned-sequence accession="AAEL010780" name="AAEL010780">
<matched-element start="844" stop="831" score="6.27083" pvalue="7.88e-05">
<sequence>AAAACCAAGTTGAA</sequence>
<mem:qvalue>0.72</mem:qvalue>
</matched-element>
</scanned-sequence>
<scanned-sequence accession="Ir75b" name="Ir75b">
</scanned-sequence>
<scanned-sequence accession="Ir75c" name="Ir75c">
<matched-element start="886" stop="873" score="7.4375" pvalue="5.09e-05">
<sequence>AACACTTATATGAA</sequence>
<mem:qvalue>0.614</mem:qvalue>
</matched-element>
</scanned-sequence>
<scanned-sequence accession="Or96" name="Or96">
<matched-element start="1784" stop="1797" score="8.53125" pvalue="3.28e-05">
<sequence>AACACTGAGTTTAG</sequence>
<mem:qvalue>0.464</mem:qvalue>
</matched-element>
</scanned-sequence>
<scanned-sequence accession="Or15" name="Or15">
<matched-element start="1038" stop="1051" score="26.0104" pvalue="3.99e-09">
<sequence>AACACTAAGCTGAG</sequence>
<mem:qvalue>0.000345</mem:qvalue>
</matched-element>
</scanned-sequence>
<scanned-sequence accession="Or14" name="Or14">
</scanned-sequence>
<scanned-sequence accession="AAEL006902" name="AAEL006902">
<matched-element start="257" stop="270" score="21.7917" pvalue="3.33e-08">
<sequence>AACACTAAGCTAAG</sequence>
<mem:qvalue>0.00181</mem:qvalue>
</matched-element>
</scanned-sequence>
<scanned-sequence accession="AAEL011677" name="AAEL011677">
</scanned-sequence>
<scanned-sequence accession="AAEL023874" name="AAEL023874">
</scanned-sequence>
<scanned-sequence accession="AAEL013001" name="AAEL013001">
</scanned-sequence>
<scanned-sequence accession="AAEL013466" name="AAEL013466">
</scanned-sequence>
<scanned-sequence accession="AAEL007955" name="AAEL007955">
</scanned-sequence>
<scanned-sequence accession="AAEL027658" name="AAEL027658">
</scanned-sequence>
<scanned-sequence accession="AAEL003060" name="AAEL003060">
</scanned-sequence>
<scanned-sequence accession="Or105" name="Or105">
</scanned-sequence>
<scanned-sequence accession="AAEL024129" name="AAEL024129">
<matched-element start="1147" stop="1134" score="6.55208" pvalue="7.12e-05">
<sequence>AGCACTTATCGGAG</sequence>
<mem:qvalue>0.708</mem:qvalue>
</matched-element>
<matched-element start="1802" stop="1789" score="6.34375" pvalue="7.66e-05">
<sequence>AACACTGTTCTATG</sequence>
<mem:qvalue>0.72</mem:qvalue>
</matched-element>
</scanned-sequence>
<scanned-sequence accession="AAEL020149" name="AAEL020149">
</scanned-sequence>
<scanned-sequence accession="AAEL019903" name="AAEL019903">
</scanned-sequence>
<scanned-sequence accession="AAEL011882" name="AAEL011882">
</scanned-sequence>
<scanned-sequence accession="AAEL009760" name="AAEL009760">
</scanned-sequence>
<scanned-sequence accession="AAEL026917" name="AAEL026917">
</scanned-sequence>
<scanned-sequence accession="Or69" name="Or69">
</scanned-sequence>
<scanned-sequence accession="AAEL001208" name="AAEL001208">
</scanned-sequence>
<scanned-sequence accession="AAEL001219" name="AAEL001219">
<matched-element start="887" stop="900" score="7.28125" pvalue="5.39e-05">
<sequence>GAAACTACGCTAAC</sequence>
<mem:qvalue>0.632</mem:qvalue>
</matched-element>
</scanned-sequence>
<scanned-sequence accession="AAEL006425" name="AAEL006425">
</scanned-sequence>
<scanned-sequence accession="AAEL019461" name="AAEL019461">
</scanned-sequence>
<scanned-sequence accession="AAEL008336" name="AAEL008336">
</scanned-sequence>
<scanned-sequence accession="AAEL010680" name="AAEL010680">
</scanned-sequence>
<scanned-sequence accession="AAEL009125" name="AAEL009125">
<matched-element start="868" stop="855" score="18.2396" pvalue="3.28e-07">
<sequence>ATCACTAATCTGAG</sequence>
<mem:qvalue>0.011</mem:qvalue>
</matched-element>
<matched-element start="897" stop="910" score="6.92708" pvalue="6.18e-05">
<sequence>AACAGTTAACTGAG</sequence>
<mem:qvalue>0.665</mem:qvalue>
</matched-element>
</scanned-sequence>
<scanned-sequence accession="AAEL007147" name="AAEL007147">
</scanned-sequence>
<scanned-sequence accession="AAEL001981" name="AAEL001981">
</scanned-sequence>
<scanned-sequence accession="AAEL001987" name="AAEL001987">
</scanned-sequence>
<scanned-sequence accession="AAEL024023" name="AAEL024023">
</scanned-sequence>
<scanned-sequence accession="AAEL027491" name="AAEL027491">
</scanned-sequence>
<scanned-sequence accession="AAEL023057" name="AAEL023057">
<matched-element start="668" stop="655" score="10.625" pvalue="1.43e-05">
<sequence>CACACTTTTCTGAG</sequence>
<mem:qvalue>0.272</mem:qvalue>
</matched-element>
<matched-element start="787" stop="774" score="6.80208" pvalue="6.46e-05">
<sequence>AACATTAATGTAAG</sequence>
<mem:qvalue>0.665</mem:qvalue>
</matched-element>
<matched-element start="1394" stop="1381" score="5.63542" pvalue="9.88e-05">
<sequence>AACTCTTTTTTGAG</sequence>
<mem:qvalue>0.749</mem:qvalue>
</matched-element>
</scanned-sequence>
<scanned-sequence accession="AAEL019649" name="AAEL019649">
<matched-element start="1112" stop="1125" score="6.30208" pvalue="7.8e-05">
<sequence>TATACTATGCTGAG</sequence>
<mem:qvalue>0.72</mem:qvalue>
</matched-element>
</scanned-sequence>
<scanned-sequence accession="AAEL002655" name="AAEL002655">
<matched-element start="842" stop="829" score="19.2396" pvalue="1.74e-07">
<sequence>AGCACTTAGCTGAG</sequence>
<mem:qvalue>0.00624</mem:qvalue>
</matched-element>
<matched-element start="933" stop="946" score="7.11458" pvalue="5.76e-05">
<sequence>AACTCTATGCTTAG</sequence>
<mem:qvalue>0.644</mem:qvalue>
</matched-element>
</scanned-sequence>
<scanned-sequence accession="AAEL005752" name="AAEL005752">
</scanned-sequence>
<scanned-sequence accession="AAEL005759" name="AAEL005759">
<matched-element start="1716" stop="1703" score="8.39583" pvalue="3.45e-05">
<sequence>ATTCCTGAGCTGAG</sequence>
<mem:qvalue>0.47</mem:qvalue>
</matched-element>
</scanned-sequence>
<scanned-sequence accession="AAEL010500" name="AAEL010500">
<matched-element start="1209" stop="1222" score="21.0312" pvalue="7.1e-08">
<sequence>AACACTGCGCTGAG</sequence>
<mem:qvalue>0.00313</mem:qvalue>
</matched-element>
<matched-element start="1159" stop="1172" score="5.96875" pvalue="8.86e-05">
<sequence>AAAACGAAGCTGAA</sequence>
<mem:qvalue>0.738</mem:qvalue>
</matched-element>
</scanned-sequence>
<scanned-sequence accession="AAEL023325" name="AAEL023325">
</scanned-sequence>
<scanned-sequence accession="AAEL026940" name="AAEL026940">
</scanned-sequence>
<scanned-sequence accession="Or71" name="Or71">
<matched-element start="1031" stop="1018" score="26.0104" pvalue="3.99e-09">
<sequence>AACACTAAGCTGAG</sequence>
<mem:qvalue>0.000345</mem:qvalue>
</matched-element>
<matched-element start="1189" stop="1176" score="17.7396" pvalue="4.15e-07">
<sequence>AAGACCAAGCTGAG</sequence>
<mem:qvalue>0.0115</mem:qvalue>
</matched-element>
<matched-element start="1428" stop="1415" score="11.5104" pvalue="9.68e-06">
<sequence>AAGATCAAGCTGAG</sequence>
<mem:qvalue>0.195</mem:qvalue>
</matched-element>
</scanned-sequence>
<scanned-sequence accession="Or29" name="Or29">
<matched-element start="1182" stop="1169" score="26.0104" pvalue="3.99e-09">
<sequence>AACACTAAGCTGAG</sequence>
<mem:qvalue>0.000345</mem:qvalue>
</matched-element>
<matched-element start="1360" stop="1347" score="17.7396" pvalue="4.15e-07">
<sequence>AAGACCAAGCTGAG</sequence>
<mem:qvalue>0.0115</mem:qvalue>
</matched-element>
</scanned-sequence>
<scanned-sequence accession="AAEL000705" name="AAEL000705">
<matched-element start="1735" stop="1722" score="9.90625" pvalue="1.88e-05">
<sequence>ATCACAGAGCTGAG</sequence>
<mem:qvalue>0.322</mem:qvalue>
</matched-element>
<matched-element start="829" stop="816" score="6.86458" pvalue="6.33e-05">
<sequence>AAGATTAATTTGAG</sequence>
<mem:qvalue>0.665</mem:qvalue>
</matched-element>
</scanned-sequence>
<scanned-sequence accession="AAEL022091" name="AAEL022091">
<matched-element start="1366" stop="1353" score="5.76042" pvalue="9.52e-05">
<sequence>AAAACTTATTTAAG</sequence>
<mem:qvalue>0.74</mem:qvalue>
</matched-element>
</scanned-sequence>
<scanned-sequence accession="AAEL002688" name="AAEL002688">
</scanned-sequence>
<scanned-sequence accession="AAEL027881" name="AAEL027881">
<matched-element start="18" stop="5" score="21.625" pvalue="3.73e-08">
<sequence>AACACTATGCTGAG</sequence>
<mem:qvalue>0.00189</mem:qvalue>
</matched-element>
<matched-element start="593" stop="606" score="5.89583" pvalue="9.09e-05">
<sequence>AAAACTAAGTTAAT</sequence>
<mem:qvalue>0.738</mem:qvalue>
</matched-element>
</scanned-sequence>
<scanned-sequence accession="Or2" name="Or2">
</scanned-sequence>
<scanned-sequence accession="Or10" name="Or10">
</scanned-sequence>
<scanned-sequence accession="AAEL027275" name="AAEL027275">
<matched-element start="1944" stop="1957" score="5.84375" pvalue="9.26e-05">
<sequence>GAATCCAAGCTGAC</sequence>
<mem:qvalue>0.739</mem:qvalue>
</matched-element>
</scanned-sequence>
<scanned-sequence accession="AAEL000502" name="AAEL000502">
<matched-element start="40" stop="27" score="26.0104" pvalue="3.99e-09">
<sequence>AACACTAAGCTGAG</sequence>
<mem:qvalue>0.000345</mem:qvalue>
</matched-element>
<matched-element start="218" stop="205" score="13.9583" pvalue="3e-06">
<sequence>AGGACCAAGCTGAG</sequence>
<mem:qvalue>0.0713</mem:qvalue>
</matched-element>
</scanned-sequence>
<scanned-sequence accession="AAEL022371" name="AAEL022371">
</scanned-sequence>
<scanned-sequence accession="AAEL024591" name="AAEL024591">
<matched-element start="942" stop="929" score="22.7188" pvalue="2.18e-08">
<sequence>AACACTAATCTGAG</sequence>
<mem:qvalue>0.00128</mem:qvalue>
</matched-element>
</scanned-sequence>
<scanned-sequence accession="AAEL005892" name="AAEL005892">
</scanned-sequence>
<scanned-sequence accession="AAEL005893" name="AAEL005893">
</scanned-sequence>
<scanned-sequence accession="AAEL024964" name="AAEL024964">
</scanned-sequence>
<scanned-sequence accession="AAEL026812" name="AAEL026812">
</scanned-sequence>
<scanned-sequence accession="AAEL010946" name="AAEL010946">
<matched-element start="55" stop="68" score="7.91667" pvalue="4.19e-05">
<sequence>GAAACTTATCTGAC</sequence>
<mem:qvalue>0.536</mem:qvalue>
</matched-element>
</scanned-sequence>
<scanned-sequence accession="AAEL011756" name="AAEL011756">
</scanned-sequence>
<scanned-sequence accession="AAEL020082" name="AAEL020082">
</scanned-sequence>
<scanned-sequence accession="AAEL022058" name="AAEL022058">
</scanned-sequence>
<scanned-sequence accession="AAEL020271" name="AAEL020271">
</scanned-sequence>
<scanned-sequence accession="AAEL020346" name="AAEL020346">
</scanned-sequence>
<scanned-sequence accession="AAEL020524" name="AAEL020524">
<matched-element start="627" stop="640" score="7.10417" pvalue="5.78e-05">
<sequence>GAAGCTGAGCTGAG</sequence>
<mem:qvalue>0.644</mem:qvalue>
</matched-element>
</scanned-sequence>
<scanned-sequence accession="AAEL026871" name="AAEL026871">
</scanned-sequence>
<scanned-sequence accession="AAEL020853" name="AAEL020853">
</scanned-sequence>
<scanned-sequence accession="AAEL021404" name="AAEL021404">
</scanned-sequence>
<scanned-sequence accession="AAEL025383" name="AAEL025383">
</scanned-sequence>
<scanned-sequence accession="AAEL027987" name="AAEL027987">
<matched-element start="1428" stop="1441" score="6.69792" pvalue="6.72e-05">
<sequence>AACTCCAAGCTGCT</sequence>
<mem:qvalue>0.681</mem:qvalue>
</matched-element>
</scanned-sequence>
<scanned-sequence accession="AAEL022155" name="AAEL022155">
<matched-element start="904" stop="891" score="8.40625" pvalue="3.44e-05">
<sequence>AGCACTATTCTGAT</sequence>
<mem:qvalue>0.47</mem:qvalue>
</matched-element>
</scanned-sequence>
<scanned-sequence accession="AAEL022508" name="AAEL022508">
<matched-element start="1772" stop="1759" score="5.76042" pvalue="9.52e-05">
<sequence>TACACTGAGCTAAC</sequence>
<mem:qvalue>0.74</mem:qvalue>
</matched-element>
</scanned-sequence>
<scanned-sequence accession="AAEL022554" name="AAEL022554">
<matched-element start="504" stop="517" score="5.8125" pvalue="9.35e-05">
<sequence>AAGAATTCGCTGAG</sequence>
<mem:qvalue>0.739</mem:qvalue>
</matched-element>
</scanned-sequence>
<scanned-sequence accession="AAEL024455" name="AAEL024455">
</scanned-sequence>
<scanned-sequence accession="AAEL023468" name="AAEL023468">
</scanned-sequence>
<scanned-sequence accession="AAEL023535" name="AAEL023535">
</scanned-sequence>
<scanned-sequence accession="AAEL024780" name="AAEL024780">
<matched-element start="165" stop="178" score="19.7292" pvalue="1.54e-07">
<sequence>AACACTTATCTGAG</sequence>
<mem:qvalue>0.00582</mem:qvalue>
</matched-element>
<matched-element start="130" stop="143" score="10.1562" pvalue="1.7e-05">
<sequence>AACTCTAAGTTGAT</sequence>
<mem:qvalue>0.317</mem:qvalue>
</matched-element>
</scanned-sequence>
<scanned-sequence accession="AAEL025158" name="AAEL025158">
</scanned-sequence>
<scanned-sequence accession="AAEL025314" name="AAEL025314">
<matched-element start="1365" stop="1378" score="5.79167" pvalue="9.42e-05">
<sequence>ATCCCTAAGCTGCA</sequence>
<mem:qvalue>0.74</mem:qvalue>
</matched-element>
</scanned-sequence>
<scanned-sequence accession="AAEL026177" name="AAEL026177">
</scanned-sequence>
<scanned-sequence accession="AAEL026895" name="AAEL026895">
<matched-element start="149" stop="162" score="5.94792" pvalue="8.93e-05">
<sequence>AAGTCTGCGCTGAT</sequence>
<mem:qvalue>0.738</mem:qvalue>
</matched-element>
</scanned-sequence>
<scanned-sequence accession="AAEL027046" name="AAEL027046">
</scanned-sequence>
<scanned-sequence accession="AAEL028215" name="AAEL028215">
</scanned-sequence>
<mem:has-qvalues>yes</mem:has-qvalues>
</pattern>
</cis-element-search>
```
