## Supplementary XSTREME Motif Analysis for "The co-receptors *Orco* and *Ir8a* are required for coordinated expression of chemosensory genes in the antennae of the yellow fever mosquito, *Aedes aegypti*": fimo.gff

```
##gff-version 3
AAEL008153	fimo	nucleotide_motif	1617	1630	40.1	-	.	Name=4-AACACTAAGCTGAG_AAEL008153-;Alias=STREME-4;ID=4-AACACTAAGCTGAG-STREME-4-1-AAEL008153;pvalue=9.73e-05;qvalue=0.749;sequence=AACACTACAGTGAA;
AAEL000582	fimo	nucleotide_motif	1713	1726	43	+	.	Name=4-AACACTAAGCTGAG_AAEL000582+;Alias=STREME-4;ID=4-AACACTAAGCTGAG-STREME-4-1-AAEL000582;pvalue=5e-05;qvalue=0.608;sequence=AAAACCAGGGTGAG;
AAEL000582	fimo	nucleotide_motif	425	438	40.8	+	.	Name=4-AACACTAAGCTGAG_AAEL000582+;Alias=STREME-4;ID=4-AACACTAAGCTGAG-STREME-4-2-AAEL000582;pvalue=8.34e-05;qvalue=0.738;sequence=CAAATTATGCTGAG;
AAEL026826	fimo	nucleotide_motif	1290	1303	74.8	-	.	Name=4-AACACTAAGCTGAG_AAEL026826-;Alias=STREME-4;ID=4-AACACTAAGCTGAG-STREME-4-1-AAEL026826;pvalue=3.33e-08;qvalue=0.00181;sequence=AACACTAAGCTAAG;
AAEL019999	fimo	nucleotide_motif	458	471	84	-	.	Name=4-AACACTAAGCTGAG_AAEL019999-;Alias=STREME-4;ID=4-AACACTAAGCTGAG-STREME-4-1-AAEL019999;pvalue=3.99e-09;qvalue=0.000345;sequence=AACACTAAGCTGAG;
AAEL019999	fimo	nucleotide_motif	636	649	63.8	-	.	Name=4-AACACTAAGCTGAG_AAEL019999-;Alias=STREME-4;ID=4-AACACTAAGCTGAG-STREME-4-2-AAEL019999;pvalue=4.15e-07;qvalue=0.0115;sequence=AAGACCAAGCTGAG;
Or13	fimo	nucleotide_motif	907	920	44.9	-	.	Name=4-AACACTAAGCTGAG_Or13-;Alias=STREME-4;ID=4-AACACTAAGCTGAG-STREME-4-1-Or13;pvalue=3.19e-05;qvalue=0.456;sequence=AGCACTGAGTTGAA;
Or38	fimo	nucleotide_motif	1856	1869	45.3	-	.	Name=4-AACACTAAGCTGAG_Or38-;Alias=STREME-4;ID=4-AACACTAAGCTGAG-STREME-4-1-Or38;pvalue=2.95e-05;qvalue=0.434;sequence=GAGTCTAAGCTGTG;
AAEL025705	fimo	nucleotide_motif	630	643	84	+	.	Name=4-AACACTAAGCTGAG_AAEL025705+;Alias=STREME-4;ID=4-AACACTAAGCTGAG-STREME-4-1-AAEL025705;pvalue=3.99e-09;qvalue=0.000345;sequence=AACACTAAGCTGAG;
AAEL025705	fimo	nucleotide_motif	452	465	73.8	+	.	Name=4-AACACTAAGCTGAG_AAEL025705+;Alias=STREME-4;ID=4-AACACTAAGCTGAG-STREME-4-2-AAEL025705;pvalue=4.13e-08;qvalue=0.00202;sequence=AAGACTAAGCTGAG;
Or123	fimo	nucleotide_motif	1211	1224	45.1	+	.	Name=4-AACACTAAGCTGAG_Or123+;Alias=STREME-4;ID=4-AACACTAAGCTGAG-STREME-4-1-Or123;pvalue=3.1e-05;qvalue=0.447;sequence=AACTCTGTGCTGAA;
AAEL003382	fimo	nucleotide_motif	524	537	60.4	+	.	Name=4-AACACTAAGCTGAG_AAEL003382+;Alias=STREME-4;ID=4-AACACTAAGCTGAG-STREME-4-1-AAEL003382;pvalue=9.11e-07;qvalue=0.0235;sequence=AACACTAATATGAG;
AAEL003382	fimo	nucleotide_motif	347	360	45.4	+	.	Name=4-AACACTAAGCTGAG_AAEL003382+;Alias=STREME-4;ID=4-AACACTAAGCTGAG-STREME-4-2-AAEL003382;pvalue=2.89e-05;qvalue=0.434;sequence=ATGACCATGCTGAG;
AAEL003382	fimo	nucleotide_motif	594	607	40.5	+	.	Name=4-AACACTAAGCTGAG_AAEL003382+;Alias=STREME-4;ID=4-AACACTAAGCTGAG-STREME-4-3-AAEL003382;pvalue=8.96e-05;qvalue=0.738;sequence=ATCACTATATTGAG;
Or28	fimo	nucleotide_motif	1152	1165	68.1	+	.	Name=4-AACACTAAGCTGAG_Or28+;Alias=STREME-4;ID=4-AACACTAAGCTGAG-STREME-4-1-Or28;pvalue=1.54e-07;qvalue=0.00582;sequence=AACACTTATCTGAG;
Or28	fimo	nucleotide_motif	975	988	45.4	+	.	Name=4-AACACTAAGCTGAG_Or28+;Alias=STREME-4;ID=4-AACACTAAGCTGAG-STREME-4-2-Or28;pvalue=2.89e-05;qvalue=0.434;sequence=ATGACCATGCTGAG;
AAEL022932	fimo	nucleotide_motif	1420	1433	76.6	+	.	Name=4-AACACTAAGCTGAG_AAEL022932+;Alias=STREME-4;ID=4-AACACTAAGCTGAG-STREME-4-1-AAEL022932;pvalue=2.18e-08;qvalue=0.00128;sequence=AACACTAATCTGAG;
AAEL022932	fimo	nucleotide_motif	1242	1255	45.4	+	.	Name=4-AACACTAAGCTGAG_AAEL022932+;Alias=STREME-4;ID=4-AACACTAAGCTGAG-STREME-4-2-AAEL022932;pvalue=2.89e-05;qvalue=0.434;sequence=ATGACCATGCTGAG;
AAEL026609	fimo	nucleotide_motif	1855	1868	51.2	+	.	Name=4-AACACTAAGCTGAG_AAEL026609+;Alias=STREME-4;ID=4-AACACTAAGCTGAG-STREME-4-1-AAEL026609;pvalue=7.51e-06;qvalue=0.16;sequence=AACATTATTCTGAG;
AAEL011770	fimo	nucleotide_motif	1650	1663	47.3	+	.	Name=4-AACACTAAGCTGAG_AAEL011770+;Alias=STREME-4;ID=4-AACACTAAGCTGAG-STREME-4-1-AAEL011770;pvalue=1.85e-05;qvalue=0.32;sequence=AACACTGTGCAGAG;
AAEL012770	fimo	nucleotide_motif	651	664	43.9	+	.	Name=4-AACACTAAGCTGAG_AAEL012770+;Alias=STREME-4;ID=4-AACACTAAGCTGAG-STREME-4-1-AAEL012770;pvalue=4.02e-05;qvalue=0.521;sequence=CACCCTAATTTGAG;
AAEL000320	fimo	nucleotide_motif	1439	1452	43.5	+	.	Name=4-AACACTAAGCTGAG_AAEL000320+;Alias=STREME-4;ID=4-AACACTAAGCTGAG-STREME-4-1-AAEL000320;pvalue=4.48e-05;qvalue=0.559;sequence=AATACTTTGCTGCG;
AAEL005788	fimo	nucleotide_motif	1447	1460	81.9	-	.	Name=4-AACACTAAGCTGAG_AAEL005788-;Alias=STREME-4;ID=4-AACACTAAGCTGAG-STREME-4-1-AAEL005788;pvalue=6.42e-09;qvalue=0.000497;sequence=AACACTGAGCTGAG;
AAEL005788	fimo	nucleotide_motif	1706	1719	46.8	+	.	Name=4-AACACTAAGCTGAG_AAEL005788+;Alias=STREME-4;ID=4-AACACTAAGCTGAG-STREME-4-2-AAEL005788;pvalue=2.09e-05;qvalue=0.345;sequence=AACACTACTCTAAA;
Or85	fimo	nucleotide_motif	724	737	50.8	-	.	Name=4-AACACTAAGCTGAG_Or85-;Alias=STREME-4;ID=4-AACACTAAGCTGAG-STREME-4-1-Or85;pvalue=8.27e-06;qvalue=0.174;sequence=AAAACTATGTTGAG;
AAEL004213	fimo	nucleotide_motif	1197	1210	58.2	-	.	Name=4-AACACTAAGCTGAG_AAEL004213-;Alias=STREME-4;ID=4-AACACTAAGCTGAG-STREME-4-1-AAEL004213;pvalue=1.52e-06;qvalue=0.038;sequence=AAAACTAAACTGAG;
AAEL004213	fimo	nucleotide_motif	1951	1964	40.4	-	.	Name=4-AACACTAAGCTGAG_AAEL004213-;Alias=STREME-4;ID=4-AACACTAAGCTGAG-STREME-4-2-AAEL004213;pvalue=9.06e-05;qvalue=0.738;sequence=GAAACTGAACTGAC;
AAEL004226	fimo	nucleotide_motif	954	967	84	-	.	Name=4-AACACTAAGCTGAG_AAEL004226-;Alias=STREME-4;ID=4-AACACTAAGCTGAG-STREME-4-1-AAEL004226;pvalue=3.99e-09;qvalue=0.000345;sequence=AACACTAAGCTGAG;
Or97	fimo	nucleotide_motif	13	26	68	-	.	Name=4-AACACTAAGCTGAG_Or97-;Alias=STREME-4;ID=4-AACACTAAGCTGAG-STREME-4-1-Or97;pvalue=1.6e-07;qvalue=0.00587;sequence=AACACTGAGCTAAG;
AAEL021683	fimo	nucleotide_motif	1404	1417	84	-	.	Name=4-AACACTAAGCTGAG_AAEL021683-;Alias=STREME-4;ID=4-AACACTAAGCTGAG-STREME-4-1-AAEL021683;pvalue=3.99e-09;qvalue=0.000345;sequence=AACACTAAGCTGAG;
AAEL021683	fimo	nucleotide_motif	1773	1786	44.7	-	.	Name=4-AACACTAAGCTGAG_AAEL021683-;Alias=STREME-4;ID=4-AACACTAAGCTGAG-STREME-4-2-AAEL021683;pvalue=3.38e-05;qvalue=0.47;sequence=ACGACCAAGCTGAG;
AAEL024741	fimo	nucleotide_motif	479	492	40.6	-	.	Name=4-AACACTAAGCTGAG_AAEL024741-;Alias=STREME-4;ID=4-AACACTAAGCTGAG-STREME-4-1-AAEL024741;pvalue=8.61e-05;qvalue=0.738;sequence=AAGCCCACGCTAAG;
AAEL006639	fimo	nucleotide_motif	437	450	47.4	-	.	Name=4-AACACTAAGCTGAG_AAEL006639-;Alias=STREME-4;ID=4-AACACTAAGCTGAG-STREME-4-1-AAEL006639;pvalue=1.82e-05;qvalue=0.32;sequence=AACATTGATCTAAG;
AAEL022189	fimo	nucleotide_motif	1122	1135	40.7	-	.	Name=4-AACACTAAGCTGAG_AAEL022189-;Alias=STREME-4;ID=4-AACACTAAGCTGAG-STREME-4-1-AAEL022189;pvalue=8.4e-05;qvalue=0.738;sequence=CTGACTTATCTGAG;
AAEL027038	fimo	nucleotide_motif	900	913	45.3	-	.	Name=4-AACACTAAGCTGAG_AAEL027038-;Alias=STREME-4;ID=4-AACACTAAGCTGAG-STREME-4-1-AAEL027038;pvalue=2.97e-05;qvalue=0.434;sequence=AAAACTGAGCTAAA;
Ir75d	fimo	nucleotide_motif	1039	1052	40.5	-	.	Name=4-AACACTAAGCTGAG_Ir75d-;Alias=STREME-4;ID=4-AACACTAAGCTGAG-STREME-4-1-Ir75d;pvalue=8.99e-05;qvalue=0.738;sequence=AGAACTTATGTGAG;
AAEL000484	fimo	nucleotide_motif	1235	1248	72.7	+	.	Name=4-AACACTAAGCTGAG_AAEL000484+;Alias=STREME-4;ID=4-AACACTAAGCTGAG-STREME-4-1-AAEL000484;pvalue=5.32e-08;qvalue=0.00253;sequence=AACTCTAAGCTGAG;
AAEL022918	fimo	nucleotide_motif	603	616	43.4	-	.	Name=4-AACACTAAGCTGAG_AAEL022918-;Alias=STREME-4;ID=4-AACACTAAGCTGAG-STREME-4-1-AAEL022918;pvalue=4.54e-05;qvalue=0.561;sequence=AACACTGAACTCAG;
AAEL022918	fimo	nucleotide_motif	1137	1150	40.4	-	.	Name=4-AACACTAAGCTGAG_AAEL022918-;Alias=STREME-4;ID=4-AACACTAAGCTGAG-STREME-4-2-AAEL022918;pvalue=9.13e-05;qvalue=0.738;sequence=AACATTGAGGTGAT;
AAEL025080	fimo	nucleotide_motif	1777	1790	43.4	+	.	Name=4-AACACTAAGCTGAG_AAEL025080+;Alias=STREME-4;ID=4-AACACTAAGCTGAG-STREME-4-1-AAEL025080;pvalue=4.6e-05;qvalue=0.564;sequence=AGAACCAAGCTGAT;
AAEL023398	fimo	nucleotide_motif	1507	1520	59.9	-	.	Name=4-AACACTAAGCTGAG_AAEL023398-;Alias=STREME-4;ID=4-AACACTAAGCTGAG-STREME-4-1-AAEL023398;pvalue=1.01e-06;qvalue=0.0256;sequence=AAAACTAAGTTGAG;
AAEL023398	fimo	nucleotide_motif	611	624	41.2	-	.	Name=4-AACACTAAGCTGAG_AAEL023398-;Alias=STREME-4;ID=4-AACACTAAGCTGAG-STREME-4-2-AAEL023398;pvalue=7.51e-05;qvalue=0.72;sequence=AACACTACTCCAAG;
Or43	fimo	nucleotide_motif	317	330	63.8	-	.	Name=4-AACACTAAGCTGAG_Or43-;Alias=STREME-4;ID=4-AACACTAAGCTGAG-STREME-4-1-Or43;pvalue=4.15e-07;qvalue=0.0115;sequence=AAGACCAAGCTGAG;
Or23	fimo	nucleotide_motif	1474	1487	56.2	+	.	Name=4-AACACTAAGCTGAG_Or23+;Alias=STREME-4;ID=4-AACACTAAGCTGAG-STREME-4-1-Or23;pvalue=2.41e-06;qvalue=0.0581;sequence=GACACTACGCTGAT;
Or23	fimo	nucleotide_motif	30	43	44.6	-	.	Name=4-AACACTAAGCTGAG_Or23-;Alias=STREME-4;ID=4-AACACTAAGCTGAG-STREME-4-2-Or23;pvalue=3.48e-05;qvalue=0.47;sequence=GACTCTAAGCTAAA;
Or23	fimo	nucleotide_motif	741	754	40.5	+	.	Name=4-AACACTAAGCTGAG_Or23+;Alias=STREME-4;ID=4-AACACTAAGCTGAG-STREME-4-3-Or23;pvalue=8.99e-05;qvalue=0.738;sequence=AGAACTTATGTGAG;
Or87	fimo	nucleotide_motif	1309	1322	43.9	+	.	Name=4-AACACTAAGCTGAG_Or87+;Alias=STREME-4;ID=4-AACACTAAGCTGAG-STREME-4-1-Or87;pvalue=4.04e-05;qvalue=0.521;sequence=CAATCTAAGCTAAG;
Or86	fimo	nucleotide_motif	1486	1499	76.6	-	.	Name=4-AACACTAAGCTGAG_Or86-;Alias=STREME-4;ID=4-AACACTAAGCTGAG-STREME-4-1-Or86;pvalue=2.18e-08;qvalue=0.00128;sequence=AACACTAATCTGAG;
AAEL013856	fimo	nucleotide_motif	155	168	47.4	+	.	Name=4-AACACTAAGCTGAG_AAEL013856+;Alias=STREME-4;ID=4-AACACTAAGCTGAG-STREME-4-1-AAEL013856;pvalue=1.8e-05;qvalue=0.32;sequence=AACACCAAACTGAT;
AAEL008746	fimo	nucleotide_motif	951	964	71.9	+	.	Name=4-AACACTAAGCTGAG_AAEL008746+;Alias=STREME-4;ID=4-AACACTAAGCTGAG-STREME-4-1-AAEL008746;pvalue=6.47e-08;qvalue=0.00297;sequence=CACACTAAGCTGAG;
AAEL008746	fimo	nucleotide_motif	1409	1422	41.3	+	.	Name=4-AACACTAAGCTGAG_AAEL008746+;Alias=STREME-4;ID=4-AACACTAAGCTGAG-STREME-4-2-AAEL008746;pvalue=7.4e-05;qvalue=0.72;sequence=CTCACTAAGCTAAA;
AAEL008746	fimo	nucleotide_motif	1011	1024	40.5	-	.	Name=4-AACACTAAGCTGAG_AAEL008746-;Alias=STREME-4;ID=4-AACACTAAGCTGAG-STREME-4-3-AAEL008746;pvalue=8.96e-05;qvalue=0.738;sequence=AACTCTAAGTTAAA;
Or16	fimo	nucleotide_motif	1107	1120	79.5	+	.	Name=4-AACACTAAGCTGAG_Or16+;Alias=STREME-4;ID=4-AACACTAAGCTGAG-STREME-4-1-Or16;pvalue=1.13e-08;qvalue=0.000754;sequence=GACACTAAGCTGAG;
AAEL006027	fimo	nucleotide_motif	1466	1479	41	-	.	Name=4-AACACTAAGCTGAG_AAEL006027-;Alias=STREME-4;ID=4-AACACTAAGCTGAG-STREME-4-1-AAEL006027;pvalue=7.97e-05;qvalue=0.722;sequence=AGCTCTTATTTGAG;
AAEL022676	fimo	nucleotide_motif	87	100	44.1	-	.	Name=4-AACACTAAGCTGAG_AAEL022676-;Alias=STREME-4;ID=4-AACACTAAGCTGAG-STREME-4-1-AAEL022676;pvalue=3.85e-05;qvalue=0.511;sequence=CAGTCTAAGCTAAG;
AAEL000882	fimo	nucleotide_motif	1279	1292	71.4	-	.	Name=4-AACACTAAGCTGAG_AAEL000882-;Alias=STREME-4;ID=4-AACACTAAGCTGAG-STREME-4-1-AAEL000882;pvalue=7.25e-08;qvalue=0.00313;sequence=GACACTGAGCTGAG;
AAEL027214	fimo	nucleotide_motif	524	537	84	-	.	Name=4-AACACTAAGCTGAG_AAEL027214-;Alias=STREME-4;ID=4-AACACTAAGCTGAG-STREME-4-1-AAEL027214;pvalue=3.99e-09;qvalue=0.000345;sequence=AACACTAAGCTGAG;
AAEL000842	fimo	nucleotide_motif	1096	1109	42.5	+	.	Name=4-AACACTAAGCTGAG_AAEL000842+;Alias=STREME-4;ID=4-AACACTAAGCTGAG-STREME-4-1-AAEL000842;pvalue=5.59e-05;qvalue=0.632;sequence=AACTCTACGGTGAA;
AAEL011407	fimo	nucleotide_motif	1907	1920	41.6	+	.	Name=4-AACACTAAGCTGAG_AAEL011407+;Alias=STREME-4;ID=4-AACACTAAGCTGAG-STREME-4-1-AAEL011407;pvalue=6.83e-05;qvalue=0.688;sequence=ATCTCTAAGCTAAA;
AAEL011407	fimo	nucleotide_motif	288	301	41.2	+	.	Name=4-AACACTAAGCTGAG_AAEL011407+;Alias=STREME-4;ID=4-AACACTAAGCTGAG-STREME-4-2-AAEL011407;pvalue=7.59e-05;qvalue=0.72;sequence=ATCACTGTTTTGAG;
AAEL014613	fimo	nucleotide_motif	1656	1669	46.9	+	.	Name=4-AACACTAAGCTGAG_AAEL014613+;Alias=STREME-4;ID=4-AACACTAAGCTGAG-STREME-4-1-AAEL014613;pvalue=2.06e-05;qvalue=0.344;sequence=GAAACTTAACTGAG;
AAEL006348	fimo	nucleotide_motif	1231	1244	40.5	-	.	Name=4-AACACTAAGCTGAG_AAEL006348-;Alias=STREME-4;ID=4-AACACTAAGCTGAG-STREME-4-1-AAEL006348;pvalue=8.86e-05;qvalue=0.738;sequence=AAAACAAAGATGAG;
AAEL004095	fimo	nucleotide_motif	1380	1393	41.4	+	.	Name=4-AACACTAAGCTGAG_AAEL004095+;Alias=STREME-4;ID=4-AACACTAAGCTGAG-STREME-4-1-AAEL004095;pvalue=7.17e-05;qvalue=0.708;sequence=GACATTACTCTGAC;
AAEL028220	fimo	nucleotide_motif	168	181	40.4	+	.	Name=4-AACACTAAGCTGAG_AAEL028220+;Alias=STREME-4;ID=4-AACACTAAGCTGAG-STREME-4-1-AAEL028220;pvalue=9.03e-05;qvalue=0.738;sequence=ATGACTACTTTGAG;
AAEL007393	fimo	nucleotide_motif	1292	1305	44.2	+	.	Name=4-AACACTAAGCTGAG_AAEL007393+;Alias=STREME-4;ID=4-AACACTAAGCTGAG-STREME-4-1-AAEL007393;pvalue=3.8e-05;qvalue=0.509;sequence=AACATTAAGGTGAT;
AAEL012103	fimo	nucleotide_motif	956	969	84	+	.	Name=4-AACACTAAGCTGAG_AAEL012103+;Alias=STREME-4;ID=4-AACACTAAGCTGAG-STREME-4-1-AAEL012103;pvalue=3.99e-09;qvalue=0.000345;sequence=AACACTAAGCTGAG;
AAEL012103	fimo	nucleotide_motif	831	844	47.4	-	.	Name=4-AACACTAAGCTGAG_AAEL012103-;Alias=STREME-4;ID=4-AACACTAAGCTGAG-STREME-4-2-AAEL012103;pvalue=1.83e-05;qvalue=0.32;sequence=AAAACTTATTTGAG;
AAEL009763	fimo	nucleotide_motif	14	27	47.5	-	.	Name=4-AACACTAAGCTGAG_AAEL009763-;Alias=STREME-4;ID=4-AACACTAAGCTGAG-STREME-4-1-AAEL009763;pvalue=1.75e-05;qvalue=0.32;sequence=AGCACTAAAATGAG;
AAEL005520	fimo	nucleotide_motif	1607	1620	42	+	.	Name=4-AACACTAAGCTGAG_AAEL005520+;Alias=STREME-4;ID=4-AACACTAAGCTGAG-STREME-4-1-AAEL005520;pvalue=6.33e-05;qvalue=0.665;sequence=AACTCTAATTTGAT;
AAEL026649	fimo	nucleotide_motif	1332	1345	41	+	.	Name=4-AACACTAAGCTGAG_AAEL026649+;Alias=STREME-4;ID=4-AACACTAAGCTGAG-STREME-4-1-AAEL026649;pvalue=8e-05;qvalue=0.722;sequence=AATTCTATGCTGCG;
AAEL013623	fimo	nucleotide_motif	1048	1061	42.5	+	.	Name=4-AACACTAAGCTGAG_AAEL013623+;Alias=STREME-4;ID=4-AACACTAAGCTGAG-STREME-4-1-AAEL013623;pvalue=5.59e-05;qvalue=0.632;sequence=AACTCTACGGTGAA;
Ir8a	fimo	nucleotide_motif	1945	1958	43.9	-	.	Name=4-AACACTAAGCTGAG_Ir8a-;Alias=STREME-4;ID=4-AACACTAAGCTGAG-STREME-4-1-Ir8a;pvalue=4.02e-05;qvalue=0.521;sequence=AACACTGAATTGAC;
AAEL002940	fimo	nucleotide_motif	825	838	74.3	+	.	Name=4-AACACTAAGCTGAG_AAEL002940+;Alias=STREME-4;ID=4-AACACTAAGCTGAG-STREME-4-1-AAEL002940;pvalue=3.73e-08;qvalue=0.00189;sequence=AACACTATGCTGAG;
Ir158	fimo	nucleotide_motif	1554	1567	62.1	+	.	Name=4-AACACTAAGCTGAG_Ir158+;Alias=STREME-4;ID=4-AACACTAAGCTGAG-STREME-4-1-Ir158;pvalue=6.2e-07;qvalue=0.0166;sequence=GACACTAAGCTGAA;
AAEL017572	fimo	nucleotide_motif	1416	1429	40	-	.	Name=4-AACACTAAGCTGAG_AAEL017572-;Alias=STREME-4;ID=4-AACACTAAGCTGAG-STREME-4-1-AAEL017572;pvalue=9.95e-05;qvalue=0.75;sequence=CAAACTGCGCTGAT;
Or41	fimo	nucleotide_motif	1625	1638	54.6	+	.	Name=4-AACACTAAGCTGAG_Or41+;Alias=STREME-4;ID=4-AACACTAAGCTGAG-STREME-4-1-Or41;pvalue=3.42e-06;qvalue=0.0799;sequence=AACCCTTAGCTGAC;
Or41	fimo	nucleotide_motif	950	963	45.3	+	.	Name=4-AACACTAAGCTGAG_Or41+;Alias=STREME-4;ID=4-AACACTAAGCTGAG-STREME-4-2-Or41;pvalue=2.91e-05;qvalue=0.434;sequence=AGCAATAATCTGAG;
AAEL004703	fimo	nucleotide_motif	676	689	40.6	-	.	Name=4-AACACTAAGCTGAG_AAEL004703-;Alias=STREME-4;ID=4-AACACTAAGCTGAG-STREME-4-1-AAEL004703;pvalue=8.65e-05;qvalue=0.738;sequence=AAAACTAAATTAAG;
AAEL009580	fimo	nucleotide_motif	1753	1766	46.5	-	.	Name=4-AACACTAAGCTGAG_AAEL009580-;Alias=STREME-4;ID=4-AACACTAAGCTGAG-STREME-4-1-AAEL009580;pvalue=2.21e-05;qvalue=0.358;sequence=ATCACCACGCTGTG;
AAEL006075	fimo	nucleotide_motif	1225	1238	84	-	.	Name=4-AACACTAAGCTGAG_AAEL006075-;Alias=STREME-4;ID=4-AACACTAAGCTGAG-STREME-4-1-AAEL006075;pvalue=3.99e-09;qvalue=0.000345;sequence=AACACTAAGCTGAG;
AAEL006075	fimo	nucleotide_motif	1403	1416	63.8	-	.	Name=4-AACACTAAGCTGAG_AAEL006075-;Alias=STREME-4;ID=4-AACACTAAGCTGAG-STREME-4-2-AAEL006075;pvalue=4.15e-07;qvalue=0.0115;sequence=AAGACCAAGCTGAG;
AAEL006075	fimo	nucleotide_motif	949	962	40.5	-	.	Name=4-AACACTAAGCTGAG_AAEL006075-;Alias=STREME-4;ID=4-AACACTAAGCTGAG-STREME-4-3-AAEL006075;pvalue=8.86e-05;qvalue=0.738;sequence=AGCCCTTATTTGAG;
AAEL006075	fimo	nucleotide_motif	346	359	40	-	.	Name=4-AACACTAAGCTGAG_AAEL006075-;Alias=STREME-4;ID=4-AACACTAAGCTGAG-STREME-4-4-AAEL006075;pvalue=9.99e-05;qvalue=0.75;sequence=AAGACTTATTTGAC;
AAEL003176	fimo	nucleotide_motif	604	617	44.6	-	.	Name=4-AACACTAAGCTGAG_AAEL003176-;Alias=STREME-4;ID=4-AACACTAAGCTGAG-STREME-4-1-AAEL003176;pvalue=3.48e-05;qvalue=0.47;sequence=GACTCTAAGCTAAA;
AAEL027166	fimo	nucleotide_motif	708	721	52.4	-	.	Name=4-AACACTAAGCTGAG_AAEL027166-;Alias=STREME-4;ID=4-AACACTAAGCTGAG-STREME-4-1-AAEL027166;pvalue=5.79e-06;qvalue=0.131;sequence=AACACTTTACTGAG;
AAEL021330	fimo	nucleotide_motif	1858	1871	41.3	-	.	Name=4-AACACTAAGCTGAG_AAEL021330-;Alias=STREME-4;ID=4-AACACTAAGCTGAG-STREME-4-1-AAEL021330;pvalue=7.46e-05;qvalue=0.72;sequence=AACATTTAGCTAAT;
AAEL027261	fimo	nucleotide_motif	826	839	41.9	-	.	Name=4-AACACTAAGCTGAG_AAEL027261-;Alias=STREME-4;ID=4-AACACTAAGCTGAG-STREME-4-1-AAEL027261;pvalue=6.44e-05;qvalue=0.665;sequence=GGGACCATGCTGAG;
AAEL003772	fimo	nucleotide_motif	1014	1027	80.5	+	.	Name=4-AACACTAAGCTGAG_AAEL003772+;Alias=STREME-4;ID=4-AACACTAAGCTGAG-STREME-4-1-AAEL003772;pvalue=8.86e-09;qvalue=0.00062;sequence=AACACTACGCTGAG;
Or55	fimo	nucleotide_motif	1730	1743	46.9	-	.	Name=4-AACACTAAGCTGAG_Or55-;Alias=STREME-4;ID=4-AACACTAAGCTGAG-STREME-4-1-Or55;pvalue=2.05e-05;qvalue=0.344;sequence=AATACTAAACTAAG;
AAEL012778	fimo	nucleotide_motif	1715	1728	41.1	+	.	Name=4-AACACTAAGCTGAG_AAEL012778+;Alias=STREME-4;ID=4-AACACTAAGCTGAG-STREME-4-1-AAEL012778;pvalue=7.76e-05;qvalue=0.72;sequence=ATGCCTAAACTGAG;
AAEL026458	fimo	nucleotide_motif	571	584	40.2	+	.	Name=4-AACACTAAGCTGAG_AAEL026458+;Alias=STREME-4;ID=4-AACACTAAGCTGAG-STREME-4-1-AAEL026458;pvalue=9.61e-05;qvalue=0.744;sequence=AAAACTATGTTGAT;
AAEL005073	fimo	nucleotide_motif	1571	1584	41.5	-	.	Name=4-AACACTAAGCTGAG_AAEL005073-;Alias=STREME-4;ID=4-AACACTAAGCTGAG-STREME-4-1-AAEL005073;pvalue=7.09e-05;qvalue=0.708;sequence=AAGACTAGGCTAAA;
AAEL005073	fimo	nucleotide_motif	1472	1485	40.7	-	.	Name=4-AACACTAAGCTGAG_AAEL005073-;Alias=STREME-4;ID=4-AACACTAAGCTGAG-STREME-4-2-AAEL005073;pvalue=8.57e-05;qvalue=0.738;sequence=ATCACTTTTCTGCG;
AAEL022721	fimo	nucleotide_motif	267	280	41.9	-	.	Name=4-AACACTAAGCTGAG_AAEL022721-;Alias=STREME-4;ID=4-AACACTAAGCTGAG-STREME-4-1-AAEL022721;pvalue=6.46e-05;qvalue=0.665;sequence=AGCATTGCGCTAAG;
AAEL005182	fimo	nucleotide_motif	164	177	84	+	.	Name=4-AACACTAAGCTGAG_AAEL005182+;Alias=STREME-4;ID=4-AACACTAAGCTGAG-STREME-4-1-AAEL005182;pvalue=3.99e-09;qvalue=0.000345;sequence=AACACTAAGCTGAG;
AAEL005182	fimo	nucleotide_motif	268	281	40.3	-	.	Name=4-AACACTAAGCTGAG_AAEL005182-;Alias=STREME-4;ID=4-AACACTAAGCTGAG-STREME-4-2-AAEL005182;pvalue=9.35e-05;qvalue=0.739;sequence=AAGAATTCGCTGAG;
AAEL005182	fimo	nucleotide_motif	1128	1141	40.3	+	.	Name=4-AACACTAAGCTGAG_AAEL005182+;Alias=STREME-4;ID=4-AACACTAAGCTGAG-STREME-4-3-AAEL005182;pvalue=9.35e-05;qvalue=0.739;sequence=AAGAATTCGCTGAG;
AAEL009077	fimo	nucleotide_motif	542	555	41.1	+	.	Name=4-AACACTAAGCTGAG_AAEL009077+;Alias=STREME-4;ID=4-AACACTAAGCTGAG-STREME-4-1-AAEL009077;pvalue=7.76e-05;qvalue=0.72;sequence=AAACCTAAGCTAAA;
AAEL011499	fimo	nucleotide_motif	1032	1045	63.5	+	.	Name=4-AACACTAAGCTGAG_AAEL011499+;Alias=STREME-4;ID=4-AACACTAAGCTGAG-STREME-4-1-AAEL011499;pvalue=4.41e-07;qvalue=0.012;sequence=AATACTGAGCTGAG;
AAEL011499	fimo	nucleotide_motif	1961	1974	42.5	-	.	Name=4-AACACTAAGCTGAG_AAEL011499-;Alias=STREME-4;ID=4-AACACTAAGCTGAG-STREME-4-2-AAEL011499;pvalue=5.57e-05;qvalue=0.632;sequence=GAAACTAAACTGTG;
AAEL002723	fimo	nucleotide_motif	1935	1948	46.5	-	.	Name=4-AACACTAAGCTGAG_AAEL002723-;Alias=STREME-4;ID=4-AACACTAAGCTGAG-STREME-4-1-AAEL002723;pvalue=2.21e-05;qvalue=0.358;sequence=AACACTTCACTGCG;
AAEL002723	fimo	nucleotide_motif	33	46	42.7	+	.	Name=4-AACACTAAGCTGAG_AAEL002723+;Alias=STREME-4;ID=4-AACACTAAGCTGAG-STREME-4-2-AAEL002723;pvalue=5.37e-05;qvalue=0.632;sequence=ACCACTAATATGAG;
AAEL002267	fimo	nucleotide_motif	971	984	66.9	+	.	Name=4-AACACTAAGCTGAG_AAEL002267+;Alias=STREME-4;ID=4-AACACTAAGCTGAG-STREME-4-1-AAEL002267;pvalue=2.02e-07;qvalue=0.00706;sequence=AGCACTAATCTGAG;
AAEL002267	fimo	nucleotide_motif	793	806	45.4	+	.	Name=4-AACACTAAGCTGAG_AAEL002267+;Alias=STREME-4;ID=4-AACACTAAGCTGAG-STREME-4-2-AAEL002267;pvalue=2.89e-05;qvalue=0.434;sequence=ATGACCATGCTGAG;
AAEL014244	fimo	nucleotide_motif	1442	1455	41.9	-	.	Name=4-AACACTAAGCTGAG_AAEL014244-;Alias=STREME-4;ID=4-AACACTAAGCTGAG-STREME-4-1-AAEL014244;pvalue=6.42e-05;qvalue=0.665;sequence=AAAACTAATTTGAT;
AAEL011454	fimo	nucleotide_motif	773	786	84	+	.	Name=4-AACACTAAGCTGAG_AAEL011454+;Alias=STREME-4;ID=4-AACACTAAGCTGAG-STREME-4-1-AAEL011454;pvalue=3.99e-09;qvalue=0.000345;sequence=AACACTAAGCTGAG;
AAEL011454	fimo	nucleotide_motif	559	572	43.7	-	.	Name=4-AACACTAAGCTGAG_AAEL011454-;Alias=STREME-4;ID=4-AACACTAAGCTGAG-STREME-4-2-AAEL011454;pvalue=4.28e-05;qvalue=0.543;sequence=ACCACTAGGCTAAG;
AAEL011460	fimo	nucleotide_motif	793	806	42.6	+	.	Name=4-AACACTAAGCTGAG_AAEL011460+;Alias=STREME-4;ID=4-AACACTAAGCTGAG-STREME-4-1-AAEL011460;pvalue=5.46e-05;qvalue=0.632;sequence=GACACCAAACTGAT;
AAEL001732	fimo	nucleotide_motif	60	73	49	+	.	Name=4-AACACTAAGCTGAG_AAEL001732+;Alias=STREME-4;ID=4-AACACTAAGCTGAG-STREME-4-1-AAEL001732;pvalue=1.26e-05;qvalue=0.246;sequence=AAAACTATGCTGAT;
Ir75h	fimo	nucleotide_motif	628	641	51.9	-	.	Name=4-AACACTAAGCTGAG_Ir75h-;Alias=STREME-4;ID=4-AACACTAAGCTGAG-STREME-4-1-Ir75h;pvalue=6.43e-06;qvalue=0.141;sequence=AAAACCAAGTTGAG;
AAEL007739	fimo	nucleotide_motif	415	428	63.8	+	.	Name=4-AACACTAAGCTGAG_AAEL007739+;Alias=STREME-4;ID=4-AACACTAAGCTGAG-STREME-4-1-AAEL007739;pvalue=4.15e-07;qvalue=0.0115;sequence=AAGACCAAGCTGAG;
AAEL007739	fimo	nucleotide_motif	282	295	51.9	+	.	Name=4-AACACTAAGCTGAG_AAEL007739+;Alias=STREME-4;ID=4-AACACTAAGCTGAG-STREME-4-2-AAEL007739;pvalue=6.51e-06;qvalue=0.141;sequence=AACACTGAGTTGAT;
AAEL006720	fimo	nucleotide_motif	555	568	42.9	-	.	Name=4-AACACTAAGCTGAG_AAEL006720-;Alias=STREME-4;ID=4-AACACTAAGCTGAG-STREME-4-1-AAEL006720;pvalue=5.16e-05;qvalue=0.617;sequence=AGCATTATGCTAAG;
AAEL020884	fimo	nucleotide_motif	455	468	40.4	-	.	Name=4-AACACTAAGCTGAG_AAEL020884-;Alias=STREME-4;ID=4-AACACTAAGCTGAG-STREME-4-1-AAEL020884;pvalue=9.09e-05;qvalue=0.738;sequence=AAAATCAAGCTGTG;
AAEL024572	fimo	nucleotide_motif	597	610	52.7	-	.	Name=4-AACACTAAGCTGAG_AAEL024572-;Alias=STREME-4;ID=4-AACACTAAGCTGAG-STREME-4-1-AAEL024572;pvalue=5.35e-06;qvalue=0.123;sequence=ATAACTAAGCTAAG;
Or117	fimo	nucleotide_motif	1687	1700	84	+	.	Name=4-AACACTAAGCTGAG_Or117+;Alias=STREME-4;ID=4-AACACTAAGCTGAG-STREME-4-1-Or117;pvalue=3.99e-09;qvalue=0.000345;sequence=AACACTAAGCTGAG;
AAEL024010	fimo	nucleotide_motif	788	801	68.3	+	.	Name=4-AACACTAAGCTGAG_AAEL024010+;Alias=STREME-4;ID=4-AACACTAAGCTGAG-STREME-4-1-AAEL024010;pvalue=1.48e-07;qvalue=0.00582;sequence=AACATTAAGCTGAG;
AAEL011510	fimo	nucleotide_motif	1140	1153	42.2	-	.	Name=4-AACACTAAGCTGAG_AAEL011510-;Alias=STREME-4;ID=4-AACACTAAGCTGAG-STREME-4-1-AAEL011510;pvalue=5.96e-05;qvalue=0.655;sequence=AAAACTGAACTGAA;
AAEL027584	fimo	nucleotide_motif	348	361	42	+	.	Name=4-AACACTAAGCTGAG_AAEL027584+;Alias=STREME-4;ID=4-AACACTAAGCTGAG-STREME-4-1-AAEL027584;pvalue=6.35e-05;qvalue=0.665;sequence=GTCATTTCGCTGAG;
AAEL010585	fimo	nucleotide_motif	1576	1589	48.6	-	.	Name=4-AACACTAAGCTGAG_AAEL010585-;Alias=STREME-4;ID=4-AACACTAAGCTGAG-STREME-4-1-AAEL010585;pvalue=1.38e-05;qvalue=0.268;sequence=GACACCACACTGAG;
Or132	fimo	nucleotide_motif	1085	1098	40.5	-	.	Name=4-AACACTAAGCTGAG_Or132-;Alias=STREME-4;ID=4-AACACTAAGCTGAG-STREME-4-1-Or132;pvalue=8.9e-05;qvalue=0.738;sequence=AGCACTAGGGTGAT;
AAEL019615	fimo	nucleotide_motif	1700	1713	65.6	+	.	Name=4-AACACTAAGCTGAG_AAEL019615+;Alias=STREME-4;ID=4-AACACTAAGCTGAG-STREME-4-1-AAEL019615;pvalue=2.72e-07;qvalue=0.0093;sequence=AACTCTTAGCTGAG;
AAEL019615	fimo	nucleotide_motif	1375	1388	57.1	+	.	Name=4-AACACTAAGCTGAG_AAEL019615+;Alias=STREME-4;ID=4-AACACTAAGCTGAG-STREME-4-2-AAEL019615;pvalue=1.95e-06;qvalue=0.0477;sequence=GAGACCAAGCTGAG;
AAEL009045	fimo	nucleotide_motif	865	878	46.3	+	.	Name=4-AACACTAAGCTGAG_AAEL009045+;Alias=STREME-4;ID=4-AACACTAAGCTGAG-STREME-4-1-AAEL009045;pvalue=2.35e-05;qvalue=0.372;sequence=AACACTAAAATGAC;
AAEL025613	fimo	nucleotide_motif	1351	1364	51.9	-	.	Name=4-AACACTAAGCTGAG_AAEL025613-;Alias=STREME-4;ID=4-AACACTAAGCTGAG-STREME-4-1-AAEL025613;pvalue=6.43e-06;qvalue=0.141;sequence=AAGCCTATGCTGAG;
AAEL029089	fimo	nucleotide_motif	1449	1462	64.6	+	.	Name=4-AACACTAAGCTGAG_AAEL029089+;Alias=STREME-4;ID=4-AACACTAAGCTGAG-STREME-4-1-AAEL029089;pvalue=3.43e-07;qvalue=0.0112;sequence=AACACTTAGCTGCG;
AAEL029089	fimo	nucleotide_motif	1281	1294	50.2	+	.	Name=4-AACACTAAGCTGAG_AAEL029089+;Alias=STREME-4;ID=4-AACACTAAGCTGAG-STREME-4-2-AAEL029089;pvalue=9.45e-06;qvalue=0.193;sequence=AACATCATGCTGAG;
AAEL029089	fimo	nucleotide_motif	696	709	48.1	-	.	Name=4-AACACTAAGCTGAG_AAEL029089-;Alias=STREME-4;ID=4-AACACTAAGCTGAG-STREME-4-3-AAEL029089;pvalue=1.56e-05;qvalue=0.294;sequence=AACACTAATATGAA;
AAEL029089	fimo	nucleotide_motif	481	494	43.6	+	.	Name=4-AACACTAAGCTGAG_AAEL029089+;Alias=STREME-4;ID=4-AACACTAAGCTGAG-STREME-4-4-AAEL029089;pvalue=4.39e-05;qvalue=0.552;sequence=AAAACTAATCTAAA;
AAEL005109	fimo	nucleotide_motif	854	867	84	-	.	Name=4-AACACTAAGCTGAG_AAEL005109-;Alias=STREME-4;ID=4-AACACTAAGCTGAG-STREME-4-1-AAEL005109;pvalue=3.99e-09;qvalue=0.000345;sequence=AACACTAAGCTGAG;
AAEL005109	fimo	nucleotide_motif	1032	1045	63.8	-	.	Name=4-AACACTAAGCTGAG_AAEL005109-;Alias=STREME-4;ID=4-AACACTAAGCTGAG-STREME-4-2-AAEL005109;pvalue=4.15e-07;qvalue=0.0115;sequence=AAGACCAAGCTGAG;
AAEL005109	fimo	nucleotide_motif	30	43	61.9	-	.	Name=4-AACACTAAGCTGAG_AAEL005109-;Alias=STREME-4;ID=4-AACACTAAGCTGAG-STREME-4-3-AAEL005109;pvalue=6.42e-07;qvalue=0.0169;sequence=CACACTAAGCTAAG;
AAEL005109	fimo	nucleotide_motif	339	352	40	+	.	Name=4-AACACTAAGCTGAG_AAEL005109+;Alias=STREME-4;ID=4-AACACTAAGCTGAG-STREME-4-4-AAEL005109;pvalue=9.88e-05;qvalue=0.749;sequence=AACTCTTTTTTGAG;
AAEL022037	fimo	nucleotide_motif	1269	1282	84	+	.	Name=4-AACACTAAGCTGAG_AAEL022037+;Alias=STREME-4;ID=4-AACACTAAGCTGAG-STREME-4-1-AAEL022037;pvalue=3.99e-09;qvalue=0.000345;sequence=AACACTAAGCTGAG;
AAEL022037	fimo	nucleotide_motif	1090	1103	63.8	+	.	Name=4-AACACTAAGCTGAG_AAEL022037+;Alias=STREME-4;ID=4-AACACTAAGCTGAG-STREME-4-2-AAEL022037;pvalue=4.15e-07;qvalue=0.0115;sequence=AAGACCAAGCTGAG;
AAEL010390	fimo	nucleotide_motif	390	403	41.1	+	.	Name=4-AACACTAAGCTGAG_AAEL010390+;Alias=STREME-4;ID=4-AACACTAAGCTGAG-STREME-4-1-AAEL010390;pvalue=7.69e-05;qvalue=0.72;sequence=AAAACTTCTCTGAA;
AAEL023980	fimo	nucleotide_motif	780	793	45.2	-	.	Name=4-AACACTAAGCTGAG_AAEL023980-;Alias=STREME-4;ID=4-AACACTAAGCTGAG-STREME-4-1-AAEL023980;pvalue=2.98e-05;qvalue=0.434;sequence=AACACTACGTTGCC;
AAEL003056	fimo	nucleotide_motif	918	931	50.3	-	.	Name=4-AACACTAAGCTGAG_AAEL003056-;Alias=STREME-4;ID=4-AACACTAAGCTGAG-STREME-4-1-AAEL003056;pvalue=9.33e-06;qvalue=0.193;sequence=AGCACTAAGATGAC;
AAEL003056	fimo	nucleotide_motif	1762	1775	46.4	+	.	Name=4-AACACTAAGCTGAG_AAEL003056+;Alias=STREME-4;ID=4-AACACTAAGCTGAG-STREME-4-2-AAEL003056;pvalue=2.26e-05;qvalue=0.362;sequence=AAAACTAATCTAAC;
AAEL003056	fimo	nucleotide_motif	1616	1629	42.3	+	.	Name=4-AACACTAAGCTGAG_AAEL003056+;Alias=STREME-4;ID=4-AACACTAAGCTGAG-STREME-4-3-AAEL003056;pvalue=5.91e-05;qvalue=0.654;sequence=AAAACTGCTCTGAT;
AAEL003066	fimo	nucleotide_motif	1564	1577	41	+	.	Name=4-AACACTAAGCTGAG_AAEL003066+;Alias=STREME-4;ID=4-AACACTAAGCTGAG-STREME-4-1-AAEL003066;pvalue=7.86e-05;qvalue=0.72;sequence=CACATTAATCTGTG;
Or33	fimo	nucleotide_motif	1099	1112	49.9	-	.	Name=4-AACACTAAGCTGAG_Or33-;Alias=STREME-4;ID=4-AACACTAAGCTGAG-STREME-4-1-Or33;pvalue=1.03e-05;qvalue=0.205;sequence=AACACTAGGCTGTC;
Or33	fimo	nucleotide_motif	296	309	47.4	+	.	Name=4-AACACTAAGCTGAG_Or33+;Alias=STREME-4;ID=4-AACACTAAGCTGAG-STREME-4-2-Or33;pvalue=1.83e-05;qvalue=0.32;sequence=AAAACTTATTTGAG;
Or33	fimo	nucleotide_motif	1488	1501	42.6	-	.	Name=4-AACACTAAGCTGAG_Or33-;Alias=STREME-4;ID=4-AACACTAAGCTGAG-STREME-4-3-Or33;pvalue=5.53e-05;qvalue=0.632;sequence=CACACCAAACTAAG;
AAEL013649	fimo	nucleotide_motif	935	948	84	-	.	Name=4-AACACTAAGCTGAG_AAEL013649-;Alias=STREME-4;ID=4-AACACTAAGCTGAG-STREME-4-1-AAEL013649;pvalue=3.99e-09;qvalue=0.000345;sequence=AACACTAAGCTGAG;
AAEL013649	fimo	nucleotide_motif	1844	1857	41.1	-	.	Name=4-AACACTAAGCTGAG_AAEL013649-;Alias=STREME-4;ID=4-AACACTAAGCTGAG-STREME-4-2-AAEL013649;pvalue=7.69e-05;qvalue=0.72;sequence=CACTTTAAGCTAAG;
AAEL011957	fimo	nucleotide_motif	1186	1199	40.1	+	.	Name=4-AACACTAAGCTGAG_AAEL011957+;Alias=STREME-4;ID=4-AACACTAAGCTGAG-STREME-4-1-AAEL011957;pvalue=9.78e-05;qvalue=0.749;sequence=AGAACTAATCTAAC;
AAEL021195	fimo	nucleotide_motif	1689	1702	41.7	-	.	Name=4-AACACTAAGCTGAG_AAEL021195-;Alias=STREME-4;ID=4-AACACTAAGCTGAG-STREME-4-1-AAEL021195;pvalue=6.67e-05;qvalue=0.681;sequence=CACATCAAGCTGAC;
AAEL013775	fimo	nucleotide_motif	1393	1406	81.9	+	.	Name=4-AACACTAAGCTGAG_AAEL013775+;Alias=STREME-4;ID=4-AACACTAAGCTGAG-STREME-4-1-AAEL013775;pvalue=6.42e-09;qvalue=0.000497;sequence=AACACTGAGCTGAG;
AAEL013775	fimo	nucleotide_motif	795	808	80.5	+	.	Name=4-AACACTAAGCTGAG_AAEL013775+;Alias=STREME-4;ID=4-AACACTAAGCTGAG-STREME-4-2-AAEL013775;pvalue=8.86e-09;qvalue=0.00062;sequence=AACACTACGCTGAG;
AAEL007437	fimo	nucleotide_motif	877	890	70.7	+	.	Name=4-AACACTAAGCTGAG_AAEL007437+;Alias=STREME-4;ID=4-AACACTAAGCTGAG-STREME-4-1-AAEL007437;pvalue=8.45e-08;qvalue=0.00345;sequence=AACACTAAGGTGAG;
AAEL007437	fimo	nucleotide_motif	1567	1580	41.9	-	.	Name=4-AACACTAAGCTGAG_AAEL007437-;Alias=STREME-4;ID=4-AACACTAAGCTGAG-STREME-4-2-AAEL007437;pvalue=6.37e-05;qvalue=0.665;sequence=AACAGTCAGCTGAG;
AAEL024004	fimo	nucleotide_motif	1529	1542	71	+	.	Name=4-AACACTAAGCTGAG_AAEL024004+;Alias=STREME-4;ID=4-AACACTAAGCTGAG-STREME-4-1-AAEL024004;pvalue=7.9e-08;qvalue=0.00332;sequence=AACACTAAGTTGAG;
AAEL010780	fimo	nucleotide_motif	831	844	41	-	.	Name=4-AACACTAAGCTGAG_AAEL010780-;Alias=STREME-4;ID=4-AACACTAAGCTGAG-STREME-4-1-AAEL010780;pvalue=7.88e-05;qvalue=0.72;sequence=AAAACCAAGTTGAA;
Ir75c	fimo	nucleotide_motif	873	886	42.9	-	.	Name=4-AACACTAAGCTGAG_Ir75c-;Alias=STREME-4;ID=4-AACACTAAGCTGAG-STREME-4-1-Ir75c;pvalue=5.09e-05;qvalue=0.614;sequence=AACACTTATATGAA;
Or96	fimo	nucleotide_motif	1784	1797	44.8	+	.	Name=4-AACACTAAGCTGAG_Or96+;Alias=STREME-4;ID=4-AACACTAAGCTGAG-STREME-4-1-Or96;pvalue=3.28e-05;qvalue=0.464;sequence=AACACTGAGTTTAG;
Or15	fimo	nucleotide_motif	1038	1051	84	+	.	Name=4-AACACTAAGCTGAG_Or15+;Alias=STREME-4;ID=4-AACACTAAGCTGAG-STREME-4-1-Or15;pvalue=3.99e-09;qvalue=0.000345;sequence=AACACTAAGCTGAG;
AAEL006902	fimo	nucleotide_motif	257	270	74.8	+	.	Name=4-AACACTAAGCTGAG_AAEL006902+;Alias=STREME-4;ID=4-AACACTAAGCTGAG-STREME-4-1-AAEL006902;pvalue=3.33e-08;qvalue=0.00181;sequence=AACACTAAGCTAAG;
AAEL024129	fimo	nucleotide_motif	1134	1147	41.5	-	.	Name=4-AACACTAAGCTGAG_AAEL024129-;Alias=STREME-4;ID=4-AACACTAAGCTGAG-STREME-4-1-AAEL024129;pvalue=7.12e-05;qvalue=0.708;sequence=AGCACTTATCGGAG;
AAEL024129	fimo	nucleotide_motif	1789	1802	41.1	-	.	Name=4-AACACTAAGCTGAG_AAEL024129-;Alias=STREME-4;ID=4-AACACTAAGCTGAG-STREME-4-2-AAEL024129;pvalue=7.66e-05;qvalue=0.72;sequence=AACACTGTTCTATG;
AAEL001219	fimo	nucleotide_motif	887	900	42.7	+	.	Name=4-AACACTAAGCTGAG_AAEL001219+;Alias=STREME-4;ID=4-AACACTAAGCTGAG-STREME-4-1-AAEL001219;pvalue=5.39e-05;qvalue=0.632;sequence=GAAACTACGCTAAC;
AAEL009125	fimo	nucleotide_motif	855	868	64.8	-	.	Name=4-AACACTAAGCTGAG_AAEL009125-;Alias=STREME-4;ID=4-AACACTAAGCTGAG-STREME-4-1-AAEL009125;pvalue=3.28e-07;qvalue=0.011;sequence=ATCACTAATCTGAG;
AAEL009125	fimo	nucleotide_motif	897	910	42.1	+	.	Name=4-AACACTAAGCTGAG_AAEL009125+;Alias=STREME-4;ID=4-AACACTAAGCTGAG-STREME-4-2-AAEL009125;pvalue=6.18e-05;qvalue=0.665;sequence=AACAGTTAACTGAG;
AAEL023057	fimo	nucleotide_motif	655	668	48.4	-	.	Name=4-AACACTAAGCTGAG_AAEL023057-;Alias=STREME-4;ID=4-AACACTAAGCTGAG-STREME-4-1-AAEL023057;pvalue=1.43e-05;qvalue=0.272;sequence=CACACTTTTCTGAG;
AAEL023057	fimo	nucleotide_motif	774	787	41.9	-	.	Name=4-AACACTAAGCTGAG_AAEL023057-;Alias=STREME-4;ID=4-AACACTAAGCTGAG-STREME-4-2-AAEL023057;pvalue=6.46e-05;qvalue=0.665;sequence=AACATTAATGTAAG;
AAEL023057	fimo	nucleotide_motif	1381	1394	40	-	.	Name=4-AACACTAAGCTGAG_AAEL023057-;Alias=STREME-4;ID=4-AACACTAAGCTGAG-STREME-4-3-AAEL023057;pvalue=9.88e-05;qvalue=0.749;sequence=AACTCTTTTTTGAG;
AAEL019649	fimo	nucleotide_motif	1112	1125	41.1	+	.	Name=4-AACACTAAGCTGAG_AAEL019649+;Alias=STREME-4;ID=4-AACACTAAGCTGAG-STREME-4-1-AAEL019649;pvalue=7.8e-05;qvalue=0.72;sequence=TATACTATGCTGAG;
AAEL002655	fimo	nucleotide_motif	829	842	67.6	-	.	Name=4-AACACTAAGCTGAG_AAEL002655-;Alias=STREME-4;ID=4-AACACTAAGCTGAG-STREME-4-1-AAEL002655;pvalue=1.74e-07;qvalue=0.00624;sequence=AGCACTTAGCTGAG;
AAEL002655	fimo	nucleotide_motif	933	946	42.4	+	.	Name=4-AACACTAAGCTGAG_AAEL002655+;Alias=STREME-4;ID=4-AACACTAAGCTGAG-STREME-4-2-AAEL002655;pvalue=5.76e-05;qvalue=0.644;sequence=AACTCTATGCTTAG;
AAEL005759	fimo	nucleotide_motif	1703	1716	44.6	-	.	Name=4-AACACTAAGCTGAG_AAEL005759-;Alias=STREME-4;ID=4-AACACTAAGCTGAG-STREME-4-1-AAEL005759;pvalue=3.45e-05;qvalue=0.47;sequence=ATTCCTGAGCTGAG;
AAEL010500	fimo	nucleotide_motif	1209	1222	71.5	+	.	Name=4-AACACTAAGCTGAG_AAEL010500+;Alias=STREME-4;ID=4-AACACTAAGCTGAG-STREME-4-1-AAEL010500;pvalue=7.1e-08;qvalue=0.00313;sequence=AACACTGCGCTGAG;
AAEL010500	fimo	nucleotide_motif	1159	1172	40.5	+	.	Name=4-AACACTAAGCTGAG_AAEL010500+;Alias=STREME-4;ID=4-AACACTAAGCTGAG-STREME-4-2-AAEL010500;pvalue=8.86e-05;qvalue=0.738;sequence=AAAACGAAGCTGAA;
Or71	fimo	nucleotide_motif	1018	1031	84	-	.	Name=4-AACACTAAGCTGAG_Or71-;Alias=STREME-4;ID=4-AACACTAAGCTGAG-STREME-4-1-Or71;pvalue=3.99e-09;qvalue=0.000345;sequence=AACACTAAGCTGAG;
Or71	fimo	nucleotide_motif	1176	1189	63.8	-	.	Name=4-AACACTAAGCTGAG_Or71-;Alias=STREME-4;ID=4-AACACTAAGCTGAG-STREME-4-2-Or71;pvalue=4.15e-07;qvalue=0.0115;sequence=AAGACCAAGCTGAG;
Or71	fimo	nucleotide_motif	1415	1428	50.1	-	.	Name=4-AACACTAAGCTGAG_Or71-;Alias=STREME-4;ID=4-AACACTAAGCTGAG-STREME-4-3-Or71;pvalue=9.68e-06;qvalue=0.195;sequence=AAGATCAAGCTGAG;
Or29	fimo	nucleotide_motif	1169	1182	84	-	.	Name=4-AACACTAAGCTGAG_Or29-;Alias=STREME-4;ID=4-AACACTAAGCTGAG-STREME-4-1-Or29;pvalue=3.99e-09;qvalue=0.000345;sequence=AACACTAAGCTGAG;
Or29	fimo	nucleotide_motif	1347	1360	63.8	-	.	Name=4-AACACTAAGCTGAG_Or29-;Alias=STREME-4;ID=4-AACACTAAGCTGAG-STREME-4-2-Or29;pvalue=4.15e-07;qvalue=0.0115;sequence=AAGACCAAGCTGAG;
AAEL000705	fimo	nucleotide_motif	1722	1735	47.2	-	.	Name=4-AACACTAAGCTGAG_AAEL000705-;Alias=STREME-4;ID=4-AACACTAAGCTGAG-STREME-4-1-AAEL000705;pvalue=1.88e-05;qvalue=0.322;sequence=ATCACAGAGCTGAG;
AAEL000705	fimo	nucleotide_motif	816	829	42	-	.	Name=4-AACACTAAGCTGAG_AAEL000705-;Alias=STREME-4;ID=4-AACACTAAGCTGAG-STREME-4-2-AAEL000705;pvalue=6.33e-05;qvalue=0.665;sequence=AAGATTAATTTGAG;
AAEL022091	fimo	nucleotide_motif	1353	1366	40.2	-	.	Name=4-AACACTAAGCTGAG_AAEL022091-;Alias=STREME-4;ID=4-AACACTAAGCTGAG-STREME-4-1-AAEL022091;pvalue=9.52e-05;qvalue=0.74;sequence=AAAACTTATTTAAG;
AAEL027881	fimo	nucleotide_motif	5	18	74.3	-	.	Name=4-AACACTAAGCTGAG_AAEL027881-;Alias=STREME-4;ID=4-AACACTAAGCTGAG-STREME-4-1-AAEL027881;pvalue=3.73e-08;qvalue=0.00189;sequence=AACACTATGCTGAG;
AAEL027881	fimo	nucleotide_motif	593	606	40.4	+	.	Name=4-AACACTAAGCTGAG_AAEL027881+;Alias=STREME-4;ID=4-AACACTAAGCTGAG-STREME-4-2-AAEL027881;pvalue=9.09e-05;qvalue=0.738;sequence=AAAACTAAGTTAAT;
AAEL027275	fimo	nucleotide_motif	1944	1957	40.3	+	.	Name=4-AACACTAAGCTGAG_AAEL027275+;Alias=STREME-4;ID=4-AACACTAAGCTGAG-STREME-4-1-AAEL027275;pvalue=9.26e-05;qvalue=0.739;sequence=GAATCCAAGCTGAC;
AAEL000502	fimo	nucleotide_motif	27	40	84	-	.	Name=4-AACACTAAGCTGAG_AAEL000502-;Alias=STREME-4;ID=4-AACACTAAGCTGAG-STREME-4-1-AAEL000502;pvalue=3.99e-09;qvalue=0.000345;sequence=AACACTAAGCTGAG;
AAEL000502	fimo	nucleotide_motif	205	218	55.2	-	.	Name=4-AACACTAAGCTGAG_AAEL000502-;Alias=STREME-4;ID=4-AACACTAAGCTGAG-STREME-4-2-AAEL000502;pvalue=3e-06;qvalue=0.0713;sequence=AGGACCAAGCTGAG;
AAEL024591	fimo	nucleotide_motif	929	942	76.6	-	.	Name=4-AACACTAAGCTGAG_AAEL024591-;Alias=STREME-4;ID=4-AACACTAAGCTGAG-STREME-4-1-AAEL024591;pvalue=2.18e-08;qvalue=0.00128;sequence=AACACTAATCTGAG;
AAEL010946	fimo	nucleotide_motif	55	68	43.8	+	.	Name=4-AACACTAAGCTGAG_AAEL010946+;Alias=STREME-4;ID=4-AACACTAAGCTGAG-STREME-4-1-AAEL010946;pvalue=4.19e-05;qvalue=0.536;sequence=GAAACTTATCTGAC;
AAEL020524	fimo	nucleotide_motif	627	640	42.4	+	.	Name=4-AACACTAAGCTGAG_AAEL020524+;Alias=STREME-4;ID=4-AACACTAAGCTGAG-STREME-4-1-AAEL020524;pvalue=5.78e-05;qvalue=0.644;sequence=GAAGCTGAGCTGAG;
AAEL027987	fimo	nucleotide_motif	1428	1441	41.7	+	.	Name=4-AACACTAAGCTGAG_AAEL027987+;Alias=STREME-4;ID=4-AACACTAAGCTGAG-STREME-4-1-AAEL027987;pvalue=6.72e-05;qvalue=0.681;sequence=AACTCCAAGCTGCT;
AAEL022155	fimo	nucleotide_motif	891	904	44.6	-	.	Name=4-AACACTAAGCTGAG_AAEL022155-;Alias=STREME-4;ID=4-AACACTAAGCTGAG-STREME-4-1-AAEL022155;pvalue=3.44e-05;qvalue=0.47;sequence=AGCACTATTCTGAT;
AAEL022508	fimo	nucleotide_motif	1759	1772	40.2	-	.	Name=4-AACACTAAGCTGAG_AAEL022508-;Alias=STREME-4;ID=4-AACACTAAGCTGAG-STREME-4-1-AAEL022508;pvalue=9.52e-05;qvalue=0.74;sequence=TACACTGAGCTAAC;
AAEL022554	fimo	nucleotide_motif	504	517	40.3	+	.	Name=4-AACACTAAGCTGAG_AAEL022554+;Alias=STREME-4;ID=4-AACACTAAGCTGAG-STREME-4-1-AAEL022554;pvalue=9.35e-05;qvalue=0.739;sequence=AAGAATTCGCTGAG;
AAEL024780	fimo	nucleotide_motif	165	178	68.1	+	.	Name=4-AACACTAAGCTGAG_AAEL024780+;Alias=STREME-4;ID=4-AACACTAAGCTGAG-STREME-4-1-AAEL024780;pvalue=1.54e-07;qvalue=0.00582;sequence=AACACTTATCTGAG;
AAEL024780	fimo	nucleotide_motif	130	143	47.7	+	.	Name=4-AACACTAAGCTGAG_AAEL024780+;Alias=STREME-4;ID=4-AACACTAAGCTGAG-STREME-4-2-AAEL024780;pvalue=1.7e-05;qvalue=0.317;sequence=AACTCTAAGTTGAT;
AAEL025314	fimo	nucleotide_motif	1365	1378	40.2	+	.	Name=4-AACACTAAGCTGAG_AAEL025314+;Alias=STREME-4;ID=4-AACACTAAGCTGAG-STREME-4-1-AAEL025314;pvalue=9.42e-05;qvalue=0.74;sequence=ATCCCTAAGCTGCA;
AAEL026895	fimo	nucleotide_motif	149	162	40.5	+	.	Name=4-AACACTAAGCTGAG_AAEL026895+;Alias=STREME-4;ID=4-AACACTAAGCTGAG-STREME-4-1-AAEL026895;pvalue=8.93e-05;qvalue=0.738;sequence=AAGTCTGCGCTGAT;
```
