## Supplementary XSTREME Motif Analysis for "The co-receptors *Orco* and *Ir8a* are required for coordinated expression of chemosensory genes in the antennae of the yellow fever mosquito, *Aedes aegypti*": best_site.narrowPeak

```
AAEL027881	228	243	GGGCCTTCCTTAGCC	450	-	30.1354	1.7e-10	6.26e-05	7
AAEL013775	570	585	GGGCCTTCCTTAGCC	450	+	30.1354	1.7e-10	6.26e-05	7
AAEL009125	1063	1078	GGGCCTTCCTTAGCC	450	-	30.1354	1.7e-10	6.26e-05	7
AAEL006902	1480	1495	GGGCCTTCCTTAGCC	450	-	30.1354	1.7e-10	6.26e-05	7
AAEL005788	1536	1551	GGGCCTTCCTTAGCC	450	-	28.0208	8.34e-10	0.000211	7
AAEL008746	736	751	GGGCCTTCCTTAGCC	450	+	27.9688	1e-09	0.000211	7
AAEL000484	1026	1041	GGGCCTTCCTTAGCC	450	+	27.9688	1e-09	0.000211	7
Or86	1678	1693	GGGCCTTCCTTAGCC	450	-	26.4792	1.63e-09	0.000298	7
AAEL024004	1317	1332	GGGCCTTCCTTAGCC	450	+	26.2917	1.91e-09	0.000311	7
AAEL024010	564	579	GGGCCTTCCTTAGCC	450	+	26.2812	2.25e-09	0.00033	7
AAEL019869	606	621	GGGCCTTCCTTAGCC	450	-	23.6458	1.14e-08	0.00152	7
AAEL016998	520	535	GGGCCTTCCTTAGCC	450	-	23.4062	1.31e-08	0.0016	7
AAEL007305	1693	1708	GGGCCTTCCTTAGCC	450	+	21.7292	2.36e-08	0.00267	7
AAEL002655	1053	1068	GGGCCTTCCTTAGCC	450	-	21.3229	3.03e-08	0.00318	7
Or97	129	144	GGGCCTTCCTTAGCC	450	-	20.7083	3.89e-08	0.00336	7
AAEL022508	131	146	GGGCCTTCCTTAGCC	450	-	20.7083	3.89e-08	0.00336	7
AAEL013649	1159	1174	GGGCCTTCCTTAGCC	450	-	20.7083	3.89e-08	0.00336	7
AAEL005520	1383	1398	GGGCCTTCCTTAGCC	450	-	20.6042	4.25e-08	0.00347	7
AAEL026871	1149	1164	GGGCCTTCCTTAGCC	450	-	19.2708	6.82e-08	0.00527	7
Or15	804	819	GGGCCTTCCTTAGCC	450	+	18.5938	8.88e-08	0.00652	7
AAEL020500	76	91	GGGCCTTCCTTAGCC	450	-	12.9062	9.06e-07	0.0579	7
AAEL003772	263	278	GGGCCTTCCTTAGCC	450	+	12.9062	9.06e-07	0.0579	7
Or55	625	640	GGGCCTTCCTTAGCC	450	-	12.9062	9.06e-07	0.0579	7
AAEL012737	1304	1319	GGGCCTTCCTTAGCC	450	-	12.375	1.11e-06	0.0672	7
AAEL026347	1396	1411	GGGCCTTCCTTAGCC	450	-	12.2396	1.14e-06	0.0672	7
AAEL000320	1569	1584	GGGCCTTCCTTAGCC	450	-	11.8958	1.35e-06	0.0765	7
Or88	192	207	GGGCCTTCCTTAGCC	450	-	10.8333	1.9e-06	0.0929	7
AAEL028220	916	931	GGGCCTTCCTTAGCC	450	+	10.8333	1.9e-06	0.0929	7
AAEL021253	1079	1094	GGGCCTTCCTTAGCC	450	-	10.8333	1.9e-06	0.0929	7
AAEL021333	1070	1085	GGGCCTTCCTTAGCC	450	+	9.5	3.04e-06	0.144	7
Ir25a	790	805	GGGCCTTCCTTAGCC	450	-	9.3125	3.13e-06	0.144	7
AAEL026746	990	1005	GGGCCTTCCTTAGCC	450	-	9.16667	3.23e-06	0.144	7
AAEL020392	1728	1743	GGGCCTTCCTTAGCC	450	+	8	4.78e-06	0.202	7
AAEL027406	952	967	GGGCCTTCCTTAGCC	450	+	7.95833	4.82e-06	0.202	7
AAEL018709	26	41	GGGCCTTCCTTAGCC	450	+	7.82292	5.09e-06	0.208	7
AAEL027854	1729	1744	GGGCCTTCCTTAGCC	450	+	7.21875	6.34e-06	0.252	7
AAEL019615	347	362	GGGCCTTCCTTAGCC	450	-	6.90625	6.77e-06	0.255	7
Gr4	1171	1186	GGGCCTTCCTTAGCC	450	+	6.90625	6.77e-06	0.255	7
AAEL020000	749	764	GGGCCTTCCTTAGCC	450	-	6.36458	8.2e-06	0.301	7
Ir7n	1244	1259	GGGCCTTCCTTAGCC	450	+	6.26042	8.55e-06	0.306	7
AAEL000904	1563	1578	GGGCCTTCCTTAGCC	450	-	5.78125	1.01e-05	0.343	7
Or23	771	786	GGGCCTTCCTTAGCC	450	+	5.30208	1.2e-05	0.391	7
Ir75d	1008	1023	GGGCCTTCCTTAGCC	450	-	5.30208	1.2e-05	0.391	7
Or132	1602	1617	GGGCCTTCCTTAGCC	450	+	5.05208	1.3e-05	0.406	7
AAEL004226	996	1011	GGGCCTTCCTTAGCC	450	+	4.98958	1.3e-05	0.406	7
AAEL029089	1513	1528	GGGCCTTCCTTAGCC	450	+	4.64583	1.41e-05	0.432	7
AAEL010390	184	199	GGGCCTTCCTTAGCC	450	-	4.44792	1.55e-05	0.458	7
AAEL001022	1146	1161	GGGCCTTCCTTAGCC	450	-	4.34375	1.58e-05	0.458	7
AAEL010500	1789	1804	GGGCCTTCCTTAGCC	450	+	4.28125	1.6e-05	0.458	7
Or117	1084	1099	GGGCCTTCCTTAGCC	450	+	4.19792	1.62e-05	0.458	7
AAEL024964	39	54	GGGCCTTCCTTAGCC	450	+	3.76042	1.82e-05	0.496	7
AAEL008252	1707	1722	GGGCCTTCCTTAGCC	450	-	3.57292	1.91e-05	0.5	7
AAEL019461	913	928	GGGCCTTCCTTAGCC	450	-	3.14583	2.19e-05	0.546	7
AAEL009763	1465	1480	GGGCCTTCCTTAGCC	450	+	3.14583	2.19e-05	0.546	7
Or16	270	285	GGGCCTTCCTTAGCC	450	-	3.07292	2.26e-05	0.547	7
Or41	178	193	GGGCCTTCCTTAGCC	450	-	2.94792	2.34e-05	0.547	7
AAEL005752	922	937	GGGCCTTCCTTAGCC	450	-	2.94792	2.34e-05	0.547	7
AAEL017572	1561	1576	GGGCCTTCCTTAGCC	450	-	2.90625	2.35e-05	0.547	7
AAEL011677	1495	1510	GGGCCTTCCTTAGCC	450	+	2.85417	2.39e-05	0.548	7
AAEL008409	236	251	GGGCCTTCCTTAGCC	450	+	2.53125	2.6e-05	0.57	7
AAEL004003	286	301	GGGCCTTCCTTAGCC	450	+	2.53125	2.6e-05	0.57	7
AAEL025705	1186	1201	GGGCCTTCCTTAGCC	450	-	2.53125	2.6e-05	0.57	7
AAEL002688	85	100	GGGCCTTCCTTAGCC	450	-	2.36458	2.86e-05	0.608	7
AAEL002940	805	820	GGGCCTTCCTTAGCC	450	-	2.36458	2.86e-05	0.608	7
Or28	702	717	GGGCCTTCCTTAGCC	450	-	2.28125	2.9e-05	0.608	7
AAEL003891	1966	1981	GGGCCTTCCTTAGCC	450	-	2.1875	2.95e-05	0.608	7
AAEL025383	1612	1627	GGGCCTTCCTTAGCC	450	+	2.04167	3.02e-05	0.608	7
AAEL024337	1717	1732	GGGCCTTCCTTAGCC	450	+	1.9375	3.09e-05	0.608	7
AAEL024997	1246	1261	GGGCCTTCCTTAGCC	450	-	1.91667	3.09e-05	0.608	7
Or69	762	777	GGGCCTTCCTTAGCC	450	-	1.90625	3.1e-05	0.608	7
AAEL025314	281	296	GGGCCTTCCTTAGCC	450	-	1.80208	3.27e-05	0.615	7
AAEL026826	1039	1054	GGGCCTTCCTTAGCC	450	-	1.69792	3.4e-05	0.626	7
AAEL014425	1915	1930	GGGCCTTCCTTAGCC	450	+	1.66667	3.41e-05	0.626	7
AAEL011454	551	566	GGGCCTTCCTTAGCC	450	+	1.64583	3.48e-05	0.631	7
AAEL004031	348	363	GGGCCTTCCTTAGCC	450	-	1.5625	3.55e-05	0.635	7
AAEL013856	1212	1227	GGGCCTTCCTTAGCC	450	-	1.40625	3.71e-05	0.641	7
Ir41g	565	580	GGGCCTTCCTTAGCC	450	-	1.30208	3.78e-05	0.641	7
AAEL015092	469	484	GGGCCTTCCTTAGCC	450	+	1.27083	3.82e-05	0.641	7
AAEL005893	81	96	GGGCCTTCCTTAGCC	450	-	1.21875	3.87e-05	0.641	7
AAEL002378	1732	1747	GGGCCTTCCTTAGCC	450	+	1.16667	3.92e-05	0.641	7
Ir7q	291	306	GGGCCTTCCTTAGCC	450	-	1.11458	3.99e-05	0.641	7
Or11	1476	1491	GGGCCTTCCTTAGCC	450	-	1.11458	3.99e-05	0.641	7
Or14	1672	1687	GGGCCTTCCTTAGCC	450	-	1.03125	4.05e-05	0.641	7
AAEL000842	40	55	GGGCCTTCCTTAGCC	450	-	0.989583	4.06e-05	0.641	7
AAEL012103	511	526	GGGCCTTCCTTAGCC	450	-	0.989583	4.06e-05	0.641	7
AAEL011407	1270	1285	GGGCCTTCCTTAGCC	450	-	0.927083	4.23e-05	0.641	7
AAEL009760	1622	1637	GGGCCTTCCTTAGCC	450	+	0.90625	4.24e-05	0.641	7
AAEL027166	1274	1289	GGGCCTTCCTTAGCC	450	-	0.864583	4.32e-05	0.641	7
AAEL003382	1544	1559	GGGCCTTCCTTAGCC	450	-	0.6875	4.58e-05	0.646	7
AAEL001391	1567	1582	GGGCCTTCCTTAGCC	450	-	0.6875	4.58e-05	0.646	7
AAEL001981	6	21	GGGCCTTCCTTAGCC	450	+	0.677083	4.61e-05	0.646	7
AAEL024572	328	343	GGGCCTTCCTTAGCC	450	-	0.583333	4.66e-05	0.646	7
AAEL027214	542	557	GGGCCTTCCTTAGCC	450	+	0.510417	4.71e-05	0.646	7
AAEL022932	628	643	GGGCCTTCCTTAGCC	450	-	0.5	4.73e-05	0.646	7
AAEL009960	1832	1847	GGGCCTTCCTTAGCC	450	+	0.5	4.73e-05	0.646	7
AAEL002092	74	89	GGGCCTTCCTTAGCC	450	-	0.489583	4.74e-05	0.646	7
Ir75g	29	44	GGGCCTTCCTTAGCC	450	+	0.447917	4.75e-05	0.646	7
AAEL020300	1402	1417	GGGCCTTCCTTAGCC	450	+	0.364583	4.81e-05	0.648	7
AAEL002654	1069	1084	GGGCCTTCCTTAGCC	450	+	0.197917	5.14e-05	0.681	7
AAEL026917	411	426	GGGCCTTCCTTAGCC	450	+	0.145833	5.32e-05	0.684	7
AAEL009448	822	837	GGGCCTTCCTTAGCC	450	+	-0.03125	5.47e-05	0.684	7
AAEL006027	1872	1887	GGGCCTTCCTTAGCC	450	+	-0.03125	5.47e-05	0.684	7
AAEL003066	1237	1252	GGGCCTTCCTTAGCC	450	-	-0.0416667	5.47e-05	0.684	7
AAEL022553	1726	1741	GGGCCTTCCTTAGCC	450	-	-0.09375	5.55e-05	0.684	7
AAEL004703	1071	1086	GGGCCTTCCTTAGCC	450	-	-0.177083	5.64e-05	0.684	7
Ir41n	1304	1319	GGGCCTTCCTTAGCC	450	+	-0.177083	5.64e-05	0.684	7
AAEL020082	100	115	GGGCCTTCCTTAGCC	450	-	-0.375	5.9e-05	0.704	7
AAEL003298	311	326	GGGCCTTCCTTAGCC	450	-	-0.375	5.9e-05	0.704	7
AAEL022058	281	296	GGGCCTTCCTTAGCC	450	-	-0.458333	5.99e-05	0.709	7
AAEL010650	353	368	GGGCCTTCCTTAGCC	450	+	-0.46875	6.07e-05	0.713	7
AAEL025613	1684	1699	GGGCCTTCCTTAGCC	450	+	-0.510417	6.12e-05	0.713	7
Ir8a	618	633	GGGCCTTCCTTAGCC	450	-	-0.520833	6.2e-05	0.717	7
AAEL020266	195	210	GGGCCTTCCTTAGCC	450	-	-0.572917	6.31e-05	0.725	7
AAEL006058	554	569	GGGCCTTCCTTAGCC	450	+	-0.614583	6.38e-05	0.726	7
AAEL004798	469	484	GGGCCTTCCTTAGCC	450	+	-0.75	6.47e-05	0.731	7
AAEL019946	558	573	GGGCCTTCCTTAGCC	450	-	-0.854167	6.67e-05	0.742	7
AAEL027275	1400	1415	GGGCCTTCCTTAGCC	450	-	-0.854167	6.67e-05	0.742	7
AAEL027492	160	175	GGGCCTTCCTTAGCC	450	+	-0.875	6.72e-05	0.742	7
AAEL026354	849	864	GGGCCTTCCTTAGCC	450	-	-0.989583	6.96e-05	0.757	7
AAEL027940	1633	1648	GGGCCTTCCTTAGCC	450	-	-1	7.06e-05	0.757	7
AAEL012832	806	821	GGGCCTTCCTTAGCC	450	+	-1.1875	7.3e-05	0.757	7
AAEL022371	139	154	GGGCCTTCCTTAGCC	450	+	-1.22917	7.45e-05	0.757	7
AAEL006816	454	469	GGGCCTTCCTTAGCC	450	-	-1.22917	7.45e-05	0.757	7
AAEL022676	79	94	GGGCCTTCCTTAGCC	450	+	-1.23958	7.59e-05	0.757	7
Or87	1316	1331	GGGCCTTCCTTAGCC	450	-	-1.23958	7.59e-05	0.757	7
AAEL007393	256	271	GGGCCTTCCTTAGCC	450	+	-1.29167	7.63e-05	0.757	7
AAEL024256	627	642	GGGCCTTCCTTAGCC	450	+	-1.46875	7.85e-05	0.757	7
Gr5	1800	1815	GGGCCTTCCTTAGCC	450	+	-1.48958	7.96e-05	0.757	7
AAEL013623	1021	1036	GGGCCTTCCTTAGCC	450	-	-1.57292	8.13e-05	0.757	7
AAEL024682	1340	1355	GGGCCTTCCTTAGCC	450	-	-1.57292	8.13e-05	0.757	7
AAEL011756	607	622	GGGCCTTCCTTAGCC	450	+	-1.58333	8.18e-05	0.757	7
AAEL026649	1838	1853	GGGCCTTCCTTAGCC	450	-	-1.60417	8.28e-05	0.757	7
AAEL002267	927	942	GGGCCTTCCTTAGCC	450	-	-1.66667	8.34e-05	0.757	7
AAEL016992	1588	1603	GGGCCTTCCTTAGCC	450	+	-1.66667	8.34e-05	0.757	7
Ir75c	335	350	GGGCCTTCCTTAGCC	450	+	-1.70833	8.43e-05	0.757	7
AAEL015335	1079	1094	GGGCCTTCCTTAGCC	450	+	-1.72917	8.45e-05	0.757	7
Ir41a	1428	1443	GGGCCTTCCTTAGCC	450	-	-1.77083	8.55e-05	0.761	7
AAEL023398	992	1007	GGGCCTTCCTTAGCC	450	-	-1.85417	8.77e-05	0.764	7
AAEL000340	1003	1018	GGGCCTTCCTTAGCC	450	+	-1.90625	8.84e-05	0.764	7
AAEL011510	104	119	GGGCCTTCCTTAGCC	450	+	-1.94792	9.12e-05	0.774	7
AAEL026812	520	535	GGGCCTTCCTTAGCC	450	-	-1.95833	9.28e-05	0.779	7
Ir75h	1005	1020	GGGCCTTCCTTAGCC	450	+	-1.95833	9.28e-05	0.779	7
AAEL021194	1837	1852	GGGCCTTCCTTAGCC	450	-	-2.09375	9.56e-05	0.786	7
AAEL026548	516	531	GGGCCTTCCTTAGCC	450	+	-2.10417	9.58e-05	0.786	7
AAEL010780	1826	1841	GGGCCTTCCTTAGCC	450	+	-2.1875	9.74e-05	0.786	7
AAEL008336	1855	1870	GGGCCTTCCTTAGCC	450	-	-2.1875	9.74e-05	0.786	7
AAEL026177	1524	1539	GGGCCTTCCTTAGCC	450	+	-2.20833	9.91e-05	0.791	7
```
