## Supplementary XSTREME Motif Analysis for "The co-receptors *Orco* and *Ir8a* are required for coordinated expression of chemosensory genes in the antennae of the yellow fever mosquito, *Aedes aegypti*": cisml.xml

```
<?xml version='1.0' encoding='UTF-8' standalone='yes'?>
<!-- Document definition -->
<!-- http://zlab.bu.edu/~phaverty/SupplementalData/CisML/cisml.dtd -->
<!DOCTYPE cis-element-search[
<!ELEMENT cis-element-search (program-name, parameters, (pattern | multi-pattern-scan)*)>
<!ELEMENT program-name (#PCDATA)>
<!ELEMENT parameters (
  pattern-file, 
  sequence-file, 
  background-seq-file?,
  pattern-pvalue-cutoff?,
  sequence-pvalue-cutoff?,
  site-pvalue-cutoff?,
  sequence-filtering,
  ANY*
 )>
<!ELEMENT command-line (#PCDATA)>
<!ELEMENT pattern-file (#PCDATA)>
<!ELEMENT sequence-file (#PCDATA)>
<!ELEMENT background-seq-file (#PCDATA)>
<!ELEMENT pattern-pvalue-cutoff (#PCDATA)>
<!ELEMENT sequence-pvalue-cutoff (#PCDATA)>
<!ELEMENT site-pvalue-cutoff (#PCDATA)>
<!ELEMENT sequence-filtering EMPTY>
<!ELEMENT multi-pattern-scan (pattern+, ANY*)>
<!ELEMENT pattern (scanned-sequence+, ANY*)>
<!ELEMENT scanned-sequence (matched-element*, ANY*)>
<!ELEMENT matched-element (sequence)>
<!ELEMENT sequence (#PCDATA)>
<!ATTLIST cis-element-search
xmlns:xsi CDATA #IMPLIED
xmlns:mem CDATA #IMPLIED
xsi:schemaLocation CDATA #IMPLIED
>
<!ATTLIST sequence-filtering
on-off CDATA #REQUIRED
type CDATA #IMPLIED
>
<!ATTLIST multi-pattern-scan
score CDATA #IMPLIED
pvalue CDATA #IMPLIED
>
<!ATTLIST pattern
accession CDATA #REQUIRED
name CDATA #REQUIRED
pvalue CDATA #IMPLIED
score CDATA #IMPLIED
db CDATA #IMPLIED
lsid CDATA #IMPLIED
>
<!ATTLIST scanned-sequence
accession CDATA #REQUIRED
name CDATA #REQUIRED
score CDATA #IMPLIED
pvalue CDATA #IMPLIED
length CDATA #IMPLIED
db CDATA #IMPLIED
lsid CDATA #IMPLIED
>
<!ATTLIST matched-element
start CDATA #REQUIRED
stop CDATA #REQUIRED
score CDATA #IMPLIED
pvalue CDATA #IMPLIED
clusterid CDATA #IMPLIED
>

]>
<cis-element-search
  xmlns:xsi="http://www.w3.org/2001/XMLSchema-instance"
  xsi:schemaLocation="http://zlab.bu.edu/schema/cisml cisml.xsd"
  xmlns="http://zlab.bu.edu/schema/cisml"
  xmlns:mem="http://noble.gs.washington.edu/meme"
>
<program-name>fimo</program-name>
<parameters>
<command-line>fimo --verbosity 1 --oc fimo_out_6 --bgfile ./background --motif GGGCCTTCCTTAGCC meme_out/meme.xml Orco_DN_upstream.fasta</command-line>
<pattern-file>meme_out/meme.xml</pattern-file>
<sequence-file>Orco_DN_upstream.fasta</sequence-file>
<site-pvalue-cutoff>0.0001</site-pvalue-cutoff>
<sequence-filtering on-off="off"/>
</parameters>
<pattern accession="GGGCCTTCCTTAGCC" name="MEME-2">
<scanned-sequence accession="AAEL008247" name="AAEL008247">
</scanned-sequence>
<scanned-sequence accession="AAEL008252" name="AAEL008252">
<matched-element start="1721" stop="1707" score="3.57292" pvalue="1.91e-05">
<sequence>TGGCCTTACGTACCC</sequence>
<mem:qvalue>0.5</mem:qvalue>
</matched-element>
<matched-element start="157" stop="143" score="-1.17708" pvalue="7.29e-05">
<sequence>TATCCATATTTTGCC</sequence>
<mem:qvalue>0.757</mem:qvalue>
</matched-element>
</scanned-sequence>
<scanned-sequence accession="AAEL008172" name="AAEL008172">
</scanned-sequence>
<scanned-sequence accession="AAEL008153" name="AAEL008153">
</scanned-sequence>
<scanned-sequence accession="AAEL008151" name="AAEL008151">
</scanned-sequence>
<scanned-sequence accession="AAEL008177" name="AAEL008177">
</scanned-sequence>
<scanned-sequence accession="AAEL000582" name="AAEL000582">
</scanned-sequence>
<scanned-sequence accession="AAEL009448" name="AAEL009448">
<matched-element start="822" stop="836" score="-0.03125" pvalue="5.47e-05">
<sequence>GAGCATTTTTTCGCT</sequence>
<mem:qvalue>0.684</mem:qvalue>
</matched-element>
</scanned-sequence>
<scanned-sequence accession="AAEL027579" name="AAEL027579">
</scanned-sequence>
<scanned-sequence accession="AAEL010650" name="AAEL010650">
<matched-element start="353" stop="367" score="-0.46875" pvalue="6.07e-05">
<sequence>GTGACTTCCTTAGAA</sequence>
<mem:qvalue>0.713</mem:qvalue>
</matched-element>
</scanned-sequence>
<scanned-sequence accession="AAEL005374" name="AAEL005374">
</scanned-sequence>
<scanned-sequence accession="AAEL023066" name="AAEL023066">
</scanned-sequence>
<scanned-sequence accession="AAEL026826" name="AAEL026826">
<matched-element start="1053" stop="1039" score="1.69792" pvalue="3.4e-05">
<sequence>GTGCATTACTTTCCC</sequence>
<mem:qvalue>0.626</mem:qvalue>
</matched-element>
</scanned-sequence>
<scanned-sequence accession="AAEL005349" name="AAEL005349">
</scanned-sequence>
<scanned-sequence accession="AAEL019999" name="AAEL019999">
</scanned-sequence>
<scanned-sequence accession="AAEL020000" name="AAEL020000">
<matched-element start="763" stop="749" score="6.36458" pvalue="8.2e-06">
<sequence>TAGCCTACCTTGGCC</sequence>
<mem:qvalue>0.301</mem:qvalue>
</matched-element>
<matched-element start="970" stop="956" score="-1.90625" pvalue="8.84e-05">
<sequence>AGACCTACCTTAGCT</sequence>
<mem:qvalue>0.764</mem:qvalue>
</matched-element>
</scanned-sequence>
<scanned-sequence accession="AAEL028136" name="AAEL028136">
</scanned-sequence>
<scanned-sequence accession="AAEL011118" name="AAEL011118">
</scanned-sequence>
<scanned-sequence accession="Or13" name="Or13">
</scanned-sequence>
<scanned-sequence accession="AAEL001349" name="AAEL001349">
</scanned-sequence>
<scanned-sequence accession="AAEL001022" name="AAEL001022">
<matched-element start="1160" stop="1146" score="4.34375" pvalue="1.58e-05">
<sequence>GTGCCTTTCTTCAAC</sequence>
<mem:qvalue>0.458</mem:qvalue>
</matched-element>
</scanned-sequence>
<scanned-sequence accession="AAEL005496" name="AAEL005496">
</scanned-sequence>
<scanned-sequence accession="Or38" name="Or38">
</scanned-sequence>
<scanned-sequence accession="AAEL027940" name="AAEL027940">
<matched-element start="1647" stop="1633" score="-1" pvalue="7.06e-05">
<sequence>GATCCTTGCTTTATC</sequence>
<mem:qvalue>0.757</mem:qvalue>
</matched-element>
</scanned-sequence>
<scanned-sequence accession="AAEL018028" name="AAEL018028">
</scanned-sequence>
<scanned-sequence accession="AAEL027681" name="AAEL027681">
</scanned-sequence>
<scanned-sequence accession="AAEL023409" name="AAEL023409">
</scanned-sequence>
<scanned-sequence accession="AAEL025705" name="AAEL025705">
<matched-element start="1200" stop="1186" score="2.53125" pvalue="2.6e-05">
<sequence>TTGACCTTCTTAGCC</sequence>
<mem:qvalue>0.57</mem:qvalue>
</matched-element>
</scanned-sequence>
<scanned-sequence accession="AAEL006052" name="AAEL006052">
</scanned-sequence>
<scanned-sequence accession="AAEL006058" name="AAEL006058">
<matched-element start="554" stop="568" score="-0.614583" pvalue="6.38e-05">
<sequence>GGGCTTTTCGTAGGC</sequence>
<mem:qvalue>0.726</mem:qvalue>
</matched-element>
</scanned-sequence>
<scanned-sequence accession="AAEL013323" name="AAEL013323">
</scanned-sequence>
<scanned-sequence accession="AAEL013324" name="AAEL013324">
</scanned-sequence>
<scanned-sequence accession="Or123" name="Or123">
</scanned-sequence>
<scanned-sequence accession="AAEL021333" name="AAEL021333">
<matched-element start="1070" stop="1084" score="9.5" pvalue="3.04e-06">
<sequence>GATCCTTTCTTCCCC</sequence>
<mem:qvalue>0.144</mem:qvalue>
</matched-element>
<matched-element start="1976" stop="1962" score="-1.53125" pvalue="8.06e-05">
<sequence>GTTCCTTCCTTCCTT</sequence>
<mem:qvalue>0.757</mem:qvalue>
</matched-element>
</scanned-sequence>
<scanned-sequence accession="AAEL003382" name="AAEL003382">
<matched-element start="1558" stop="1544" score="0.6875" pvalue="4.58e-05">
<sequence>GATGCTTTCGTCGCC</sequence>
<mem:qvalue>0.646</mem:qvalue>
</matched-element>
</scanned-sequence>
<scanned-sequence accession="Or34" name="Or34">
</scanned-sequence>
<scanned-sequence accession="AAEL003891" name="AAEL003891">
<matched-element start="1980" stop="1966" score="2.1875" pvalue="2.95e-05">
<sequence>TGAGCTTTCTTCGCC</sequence>
<mem:qvalue>0.608</mem:qvalue>
</matched-element>
</scanned-sequence>
<scanned-sequence accession="AAEL020392" name="AAEL020392">
<matched-element start="1728" stop="1742" score="8" pvalue="4.78e-06">
<sequence>TATCCTTCCTTCTCC</sequence>
<mem:qvalue>0.202</mem:qvalue>
</matched-element>
</scanned-sequence>
<scanned-sequence accession="Or28" name="Or28">
<matched-element start="716" stop="702" score="2.28125" pvalue="2.9e-05">
<sequence>GTGCCAGACTTAGCA</sequence>
<mem:qvalue>0.608</mem:qvalue>
</matched-element>
</scanned-sequence>
<scanned-sequence accession="Ir41m" name="Ir41m">
</scanned-sequence>
<scanned-sequence accession="Ir41o" name="Ir41o">
</scanned-sequence>
<scanned-sequence accession="Ir41a" name="Ir41a">
<matched-element start="1442" stop="1428" score="-1.77083" pvalue="8.55e-05">
<sequence>TTGCGAACCTTTGCC</sequence>
<mem:qvalue>0.761</mem:qvalue>
</matched-element>
</scanned-sequence>
<scanned-sequence accession="Ir41g" name="Ir41g">
<matched-element start="579" stop="565" score="1.30208" pvalue="3.78e-05">
<sequence>GGTTCATCTTTCGCC</sequence>
<mem:qvalue>0.641</mem:qvalue>
</matched-element>
</scanned-sequence>
<scanned-sequence accession="Ir41n" name="Ir41n">
<matched-element start="1304" stop="1318" score="-0.177083" pvalue="5.64e-05">
<sequence>TCTCCTTCCTTTGCG</sequence>
<mem:qvalue>0.684</mem:qvalue>
</matched-element>
</scanned-sequence>
<scanned-sequence accession="AAEL022932" name="AAEL022932">
<matched-element start="642" stop="628" score="0.5" pvalue="4.73e-05">
<sequence>TTTTCATGCTTTGCC</sequence>
<mem:qvalue>0.646</mem:qvalue>
</matched-element>
</scanned-sequence>
<scanned-sequence accession="Gr5" name="Gr5">
<matched-element start="1800" stop="1814" score="-1.48958" pvalue="7.96e-05">
<sequence>CTGCCTGCCTTCCCC</sequence>
<mem:qvalue>0.757</mem:qvalue>
</matched-element>
</scanned-sequence>
<scanned-sequence accession="Gr4" name="Gr4">
<matched-element start="1171" stop="1185" score="6.90625" pvalue="6.77e-06">
<sequence>GAGCCCTTTTTAGCC</sequence>
<mem:qvalue>0.255</mem:qvalue>
</matched-element>
</scanned-sequence>
<scanned-sequence accession="AAEL026609" name="AAEL026609">
</scanned-sequence>
<scanned-sequence accession="AAEL008125" name="AAEL008125">
</scanned-sequence>
<scanned-sequence accession="AAEL026837" name="AAEL026837">
</scanned-sequence>
<scanned-sequence accession="AAEL011770" name="AAEL011770">
</scanned-sequence>
<scanned-sequence accession="AAEL020553" name="AAEL020553">
</scanned-sequence>
<scanned-sequence accession="AAEL012770" name="AAEL012770">
</scanned-sequence>
<scanned-sequence accession="AAEL000340" name="AAEL000340">
<matched-element start="1003" stop="1017" score="-1.90625" pvalue="8.84e-05">
<sequence>GACCCTTTCAGAGCC</sequence>
<mem:qvalue>0.764</mem:qvalue>
</matched-element>
</scanned-sequence>
<scanned-sequence accession="AAEL020266" name="AAEL020266">
<matched-element start="209" stop="195" score="-0.572917" pvalue="6.31e-05">
<sequence>GTGTTTTCATTAGCC</sequence>
<mem:qvalue>0.725</mem:qvalue>
</matched-element>
</scanned-sequence>
<scanned-sequence accession="AAEL000320" name="AAEL000320">
<matched-element start="1583" stop="1569" score="11.8958" pvalue="1.35e-06">
<sequence>GGACCTTCCATAGCC</sequence>
<mem:qvalue>0.0765</mem:qvalue>
</matched-element>
</scanned-sequence>
<scanned-sequence accession="AAEL005788" name="AAEL005788">
<matched-element start="1550" stop="1536" score="28.0208" pvalue="8.34e-10">
<sequence>GAGCCTTCCTTAGCC</sequence>
<mem:qvalue>0.000211</mem:qvalue>
</matched-element>
</scanned-sequence>
<scanned-sequence accession="Or40" name="Or40">
</scanned-sequence>
<scanned-sequence accession="Orco" name="Orco">
</scanned-sequence>
<scanned-sequence accession="Or85" name="Or85">
</scanned-sequence>
<scanned-sequence accession="Or81" name="Or81">
</scanned-sequence>
<scanned-sequence accession="Or80" name="Or80">
</scanned-sequence>
<scanned-sequence accession="AAEL004213" name="AAEL004213">
</scanned-sequence>
<scanned-sequence accession="AAEL004226" name="AAEL004226">
<matched-element start="996" stop="1010" score="4.98958" pvalue="1.3e-05">
<sequence>AGACCTTTCTTTGCC</sequence>
<mem:qvalue>0.406</mem:qvalue>
</matched-element>
</scanned-sequence>
<scanned-sequence accession="AAEL008798" name="AAEL008798">
</scanned-sequence>
<scanned-sequence accession="AAEL009091" name="AAEL009091">
</scanned-sequence>
<scanned-sequence accession="AAEL021745" name="AAEL021745">
</scanned-sequence>
<scanned-sequence accession="Or97" name="Or97">
<matched-element start="143" stop="129" score="20.7083" pvalue="3.89e-08">
<sequence>GGACCTTCCTTAGCC</sequence>
<mem:qvalue>0.00336</mem:qvalue>
</matched-element>
</scanned-sequence>
<scanned-sequence accession="AAEL021683" name="AAEL021683">
</scanned-sequence>
<scanned-sequence accession="AAEL024741" name="AAEL024741">
</scanned-sequence>
<scanned-sequence accession="AAEL006639" name="AAEL006639">
</scanned-sequence>
<scanned-sequence accession="AAEL027492" name="AAEL027492">
<matched-element start="160" stop="174" score="-0.875" pvalue="6.72e-05">
<sequence>GAGCCTTCCCACCCC</sequence>
<mem:qvalue>0.742</mem:qvalue>
</matched-element>
</scanned-sequence>
<scanned-sequence accession="AAEL022189" name="AAEL022189">
</scanned-sequence>
<scanned-sequence accession="AAEL021253" name="AAEL021253">
<matched-element start="1093" stop="1079" score="10.8333" pvalue="1.9e-06">
<sequence>GGTTCATCCTTCGCC</sequence>
<mem:qvalue>0.0929</mem:qvalue>
</matched-element>
<matched-element start="1580" stop="1566" score="-2.10417" pvalue="9.58e-05">
<sequence>GAAGCTTCCTTCGCA</sequence>
<mem:qvalue>0.786</mem:qvalue>
</matched-element>
</scanned-sequence>
<scanned-sequence accession="AAEL027038" name="AAEL027038">
</scanned-sequence>
<scanned-sequence accession="AAEL026309" name="AAEL026309">
</scanned-sequence>
<scanned-sequence accession="Ir75d" name="Ir75d">
<matched-element start="1022" stop="1008" score="5.30208" pvalue="1.2e-05">
<sequence>GTGTCATCCTTACCC</sequence>
<mem:qvalue>0.391</mem:qvalue>
</matched-element>
<matched-element start="1653" stop="1639" score="-2.20833" pvalue="9.91e-05">
<sequence>GTCACTTCCTTCACC</sequence>
<mem:qvalue>0.791</mem:qvalue>
</matched-element>
</scanned-sequence>
<scanned-sequence accession="AAEL022881" name="AAEL022881">
</scanned-sequence>
<scanned-sequence accession="AAEL012079" name="AAEL012079">
</scanned-sequence>
<scanned-sequence accession="AAEL012075" name="AAEL012075">
</scanned-sequence>
<scanned-sequence accession="AAEL000484" name="AAEL000484">
<matched-element start="1026" stop="1040" score="27.9688" pvalue="1e-09">
<sequence>GGGCCTTGCTTAGCC</sequence>
<mem:qvalue>0.000211</mem:qvalue>
</matched-element>
</scanned-sequence>
<scanned-sequence accession="AAEL000515" name="AAEL000515">
</scanned-sequence>
<scanned-sequence accession="AAEL026344" name="AAEL026344">
</scanned-sequence>
<scanned-sequence accession="AAEL027263" name="AAEL027263">
</scanned-sequence>
<scanned-sequence accession="AAEL022918" name="AAEL022918">
</scanned-sequence>
<scanned-sequence accession="AAEL004003" name="AAEL004003">
<matched-element start="286" stop="300" score="2.53125" pvalue="2.6e-05">
<sequence>AAGGCATTCTTAGCC</sequence>
<mem:qvalue>0.57</mem:qvalue>
</matched-element>
<matched-element start="1056" stop="1070" score="-0.885417" pvalue="6.77e-05">
<sequence>TTGCCGTTCTTTTCC</sequence>
<mem:qvalue>0.742</mem:qvalue>
</matched-element>
</scanned-sequence>
<scanned-sequence accession="AAEL004031" name="AAEL004031">
<matched-element start="362" stop="348" score="1.5625" pvalue="3.55e-05">
<sequence>GTTCCCTATTTAGCC</sequence>
<mem:qvalue>0.635</mem:qvalue>
</matched-element>
<matched-element start="202" stop="216" score="-0.177083" pvalue="5.64e-05">
<sequence>GTTCCCTATTTCGCC</sequence>
<mem:qvalue>0.684</mem:qvalue>
</matched-element>
</scanned-sequence>
<scanned-sequence accession="AAEL006816" name="AAEL006816">
<matched-element start="468" stop="454" score="-1.22917" pvalue="7.45e-05">
<sequence>GGGGATTTCTTAGCA</sequence>
<mem:qvalue>0.757</mem:qvalue>
</matched-element>
</scanned-sequence>
<scanned-sequence accession="AAEL002092" name="AAEL002092">
<matched-element start="88" stop="74" score="0.489583" pvalue="4.74e-05">
<sequence>GAGCTTTCCTTGTCC</sequence>
<mem:qvalue>0.646</mem:qvalue>
</matched-element>
</scanned-sequence>
<scanned-sequence accession="AAEL002099" name="AAEL002099">
</scanned-sequence>
<scanned-sequence accession="Ir7q" name="Ir7q">
<matched-element start="305" stop="291" score="1.11458" pvalue="3.99e-05">
<sequence>GGTCTTTGATTTGCC</sequence>
<mem:qvalue>0.641</mem:qvalue>
</matched-element>
</scanned-sequence>
<scanned-sequence accession="Ir7n" name="Ir7n">
<matched-element start="1244" stop="1258" score="6.26042" pvalue="8.55e-06">
<sequence>GAGCCTTCTATTGCC</sequence>
<mem:qvalue>0.306</mem:qvalue>
</matched-element>
<matched-element start="1198" stop="1212" score="3.44792" pvalue="2e-05">
<sequence>GATGCTTTCTTTGCT</sequence>
<mem:qvalue>0.516</mem:qvalue>
</matched-element>
</scanned-sequence>
<scanned-sequence accession="AAEL007305" name="AAEL007305">
<matched-element start="1693" stop="1707" score="21.7292" pvalue="2.36e-08">
<sequence>GTGCCTTTCTTTGCC</sequence>
<mem:qvalue>0.00267</mem:qvalue>
</matched-element>
</scanned-sequence>
<scanned-sequence accession="Ir25a" name="Ir25a">
<matched-element start="804" stop="790" score="9.3125" pvalue="3.13e-06">
<sequence>TTTCCTTGCTTTGCT</sequence>
<mem:qvalue>0.144</mem:qvalue>
</matched-element>
</scanned-sequence>
<scanned-sequence accession="AAEL010075" name="AAEL010075">
</scanned-sequence>
<scanned-sequence accession="AAEL025080" name="AAEL025080">
</scanned-sequence>
<scanned-sequence accession="AAEL023398" name="AAEL023398">
<matched-element start="1006" stop="992" score="-1.85417" pvalue="8.77e-05">
<sequence>GACCCATACTTTGAC</sequence>
<mem:qvalue>0.764</mem:qvalue>
</matched-element>
</scanned-sequence>
<scanned-sequence accession="Or43" name="Or43">
</scanned-sequence>
<scanned-sequence accession="Or44" name="Or44">
</scanned-sequence>
<scanned-sequence accession="Or24" name="Or24">
</scanned-sequence>
<scanned-sequence accession="Or20" name="Or20">
</scanned-sequence>
<scanned-sequence accession="Or21" name="Or21">
</scanned-sequence>
<scanned-sequence accession="AAEL008384" name="AAEL008384">
</scanned-sequence>
<scanned-sequence accession="AAEL026548" name="AAEL026548">
<matched-element start="516" stop="530" score="-2.10417" pvalue="9.58e-05">
<sequence>AAGCCTTCCTTCACG</sequence>
<mem:qvalue>0.786</mem:qvalue>
</matched-element>
</scanned-sequence>
<scanned-sequence accession="AAEL007716" name="AAEL007716">
</scanned-sequence>
<scanned-sequence accession="AAEL002602" name="AAEL002602">
</scanned-sequence>
<scanned-sequence accession="Or23" name="Or23">
<matched-element start="771" stop="785" score="5.30208" pvalue="1.2e-05">
<sequence>GTGTCATCCTTACCC</sequence>
<mem:qvalue>0.391</mem:qvalue>
</matched-element>
</scanned-sequence>
<scanned-sequence accession="AAEL021815" name="AAEL021815">
</scanned-sequence>
<scanned-sequence accession="Or87" name="Or87">
<matched-element start="1330" stop="1316" score="-1.23958" pvalue="7.59e-05">
<sequence>TAGCTTGGCTTAGCT</sequence>
<mem:qvalue>0.757</mem:qvalue>
</matched-element>
</scanned-sequence>
<scanned-sequence accession="Or86" name="Or86">
<matched-element start="1692" stop="1678" score="26.4792" pvalue="1.63e-09">
<sequence>GGGCCATCCTTAGCC</sequence>
<mem:qvalue>0.000298</mem:qvalue>
</matched-element>
</scanned-sequence>
<scanned-sequence accession="AAEL013856" name="AAEL013856">
<matched-element start="1226" stop="1212" score="1.40625" pvalue="3.71e-05">
<sequence>GAGCCATTTTGCGCC</sequence>
<mem:qvalue>0.641</mem:qvalue>
</matched-element>
</scanned-sequence>
<scanned-sequence accession="AAEL008746" name="AAEL008746">
<matched-element start="736" stop="750" score="27.9688" pvalue="1e-09">
<sequence>GGGCCTTGCTTAGCC</sequence>
<mem:qvalue>0.000211</mem:qvalue>
</matched-element>
</scanned-sequence>
<scanned-sequence accession="AAEL013388" name="AAEL013388">
</scanned-sequence>
<scanned-sequence accession="AAEL025177" name="AAEL025177">
</scanned-sequence>
<scanned-sequence accession="Or16" name="Or16">
<matched-element start="284" stop="270" score="3.07292" pvalue="2.26e-05">
<sequence>GCGCCTTCCTGACCC</sequence>
<mem:qvalue>0.547</mem:qvalue>
</matched-element>
<matched-element start="912" stop="898" score="0.875" pvalue="4.3e-05">
<sequence>GGGCGAGACTTTGCC</sequence>
<mem:qvalue>0.641</mem:qvalue>
</matched-element>
<matched-element start="836" stop="822" score="-2.15625" pvalue="9.73e-05">
<sequence>CCGCCTTTCTTCGAC</sequence>
<mem:qvalue>0.786</mem:qvalue>
</matched-element>
</scanned-sequence>
<scanned-sequence accession="Or110" name="Or110">
</scanned-sequence>
<scanned-sequence accession="AAEL026746" name="AAEL026746">
<matched-element start="1004" stop="990" score="9.16667" pvalue="3.23e-06">
<sequence>ATACCTTCCTTAGCC</sequence>
<mem:qvalue>0.144</mem:qvalue>
</matched-element>
</scanned-sequence>
<scanned-sequence accession="AAEL014516" name="AAEL014516">
</scanned-sequence>
<scanned-sequence accession="AAEL006027" name="AAEL006027">
<matched-element start="1872" stop="1886" score="-0.03125" pvalue="5.47e-05">
<sequence>GTGTCTTTATTCGCT</sequence>
<mem:qvalue>0.684</mem:qvalue>
</matched-element>
</scanned-sequence>
<scanned-sequence accession="AAEL022676" name="AAEL022676">
<matched-element start="79" stop="93" score="-1.23958" pvalue="7.59e-05">
<sequence>TAGCTTAGCTTAGCT</sequence>
<mem:qvalue>0.757</mem:qvalue>
</matched-element>
</scanned-sequence>
<scanned-sequence accession="Or101" name="Or101">
</scanned-sequence>
<scanned-sequence accession="AAEL000904" name="AAEL000904">
<matched-element start="1577" stop="1563" score="5.78125" pvalue="1.01e-05">
<sequence>GGACCATCCTTCGGC</sequence>
<mem:qvalue>0.343</mem:qvalue>
</matched-element>
</scanned-sequence>
<scanned-sequence accession="AAEL000882" name="AAEL000882">
</scanned-sequence>
<scanned-sequence accession="AAEL027214" name="AAEL027214">
<matched-element start="542" stop="556" score="0.510417" pvalue="4.71e-05">
<sequence>TGAGCTTTCTTTGCC</sequence>
<mem:qvalue>0.646</mem:qvalue>
</matched-element>
</scanned-sequence>
<scanned-sequence accession="AAEL003298" name="AAEL003298">
<matched-element start="325" stop="311" score="-0.375" pvalue="5.9e-05">
<sequence>TGTCCTTCCGTTTCC</sequence>
<mem:qvalue>0.704</mem:qvalue>
</matched-element>
</scanned-sequence>
<scanned-sequence accession="AAEL003841" name="AAEL003841">
</scanned-sequence>
<scanned-sequence accession="AAEL003831" name="AAEL003831">
</scanned-sequence>
<scanned-sequence accession="Or114" name="Or114">
</scanned-sequence>
<scanned-sequence accession="AAEL017549" name="AAEL017549">
</scanned-sequence>
<scanned-sequence accession="AAEL000842" name="AAEL000842">
<matched-element start="54" stop="40" score="0.989583" pvalue="4.06e-05">
<sequence>TGGCCATTCGTAGCA</sequence>
<mem:qvalue>0.641</mem:qvalue>
</matched-element>
<matched-element start="1083" stop="1069" score="-1.57292" pvalue="8.13e-05">
<sequence>GGTTCATTCTTCTCC</sequence>
<mem:qvalue>0.757</mem:qvalue>
</matched-element>
</scanned-sequence>
<scanned-sequence accession="AAEL011407" name="AAEL011407">
<matched-element start="1284" stop="1270" score="0.927083" pvalue="4.23e-05">
<sequence>GATCCTTCCATAGAT</sequence>
<mem:qvalue>0.641</mem:qvalue>
</matched-element>
<matched-element start="1337" stop="1351" score="-1.94792" pvalue="9.12e-05">
<sequence>GAGAAATTCTTAGCT</sequence>
<mem:qvalue>0.774</mem:qvalue>
</matched-element>
</scanned-sequence>
<scanned-sequence accession="AAEL021594" name="AAEL021594">
</scanned-sequence>
<scanned-sequence accession="AAEL014613" name="AAEL014613">
</scanned-sequence>
<scanned-sequence accession="AAEL002310" name="AAEL002310">
</scanned-sequence>
<scanned-sequence accession="AAEL020300" name="AAEL020300">
<matched-element start="1402" stop="1416" score="0.364583" pvalue="4.81e-05">
<sequence>GGTCCGTACTTGGCT</sequence>
<mem:qvalue>0.648</mem:qvalue>
</matched-element>
<matched-element start="1595" stop="1609" score="-1.19792" pvalue="7.32e-05">
<sequence>CTGCCTGGCATAGCC</sequence>
<mem:qvalue>0.757</mem:qvalue>
</matched-element>
</scanned-sequence>
<scanned-sequence accession="AAEL006328" name="AAEL006328">
</scanned-sequence>
<scanned-sequence accession="AAEL006348" name="AAEL006348">
</scanned-sequence>
<scanned-sequence accession="AAEL004095" name="AAEL004095">
</scanned-sequence>
<scanned-sequence accession="AAEL004091" name="AAEL004091">
</scanned-sequence>
<scanned-sequence accession="AAEL028220" name="AAEL028220">
<matched-element start="916" stop="930" score="10.8333" pvalue="1.9e-06">
<sequence>GGTTCATCCTTCGCC</sequence>
<mem:qvalue>0.0929</mem:qvalue>
</matched-element>
</scanned-sequence>
<scanned-sequence accession="AAEL007393" name="AAEL007393">
<matched-element start="256" stop="270" score="-1.29167" pvalue="7.63e-05">
<sequence>GGTCCTCCCTAAGCA</sequence>
<mem:qvalue>0.757</mem:qvalue>
</matched-element>
</scanned-sequence>
<scanned-sequence accession="AAEL012103" name="AAEL012103">
<matched-element start="525" stop="511" score="0.989583" pvalue="4.06e-05">
<sequence>TGGCCATTCGTAGCA</sequence>
<mem:qvalue>0.641</mem:qvalue>
</matched-element>
</scanned-sequence>
<scanned-sequence accession="AAEL009763" name="AAEL009763">
<matched-element start="1465" stop="1479" score="3.14583" pvalue="2.19e-05">
<sequence>TGGCCGTCATTAGCT</sequence>
<mem:qvalue>0.546</mem:qvalue>
</matched-element>
</scanned-sequence>
<scanned-sequence accession="AAEL005520" name="AAEL005520">
<matched-element start="1397" stop="1383" score="20.6042" pvalue="4.25e-08">
<sequence>GGGCCTTCTTTAGCC</sequence>
<mem:qvalue>0.00347</mem:qvalue>
</matched-element>
</scanned-sequence>
<scanned-sequence accession="Ir7j" name="Ir7j">
</scanned-sequence>
<scanned-sequence accession="AAEL026649" name="AAEL026649">
<matched-element start="1852" stop="1838" score="-1.60417" pvalue="8.28e-05">
<sequence>TTGACTTTCTTGGCT</sequence>
<mem:qvalue>0.757</mem:qvalue>
</matched-element>
</scanned-sequence>
<scanned-sequence accession="AAEL024997" name="AAEL024997">
<matched-element start="1260" stop="1246" score="1.91667" pvalue="3.09e-05">
<sequence>ATTCCTTTCTTAGCG</sequence>
<mem:qvalue>0.608</mem:qvalue>
</matched-element>
</scanned-sequence>
<scanned-sequence accession="AAEL022233" name="AAEL022233">
</scanned-sequence>
<scanned-sequence accession="AAEL012737" name="AAEL012737">
<matched-element start="1318" stop="1304" score="12.375" pvalue="1.11e-06">
<sequence>GATCCTTCCTTCGTC</sequence>
<mem:qvalue>0.0672</mem:qvalue>
</matched-element>
</scanned-sequence>
<scanned-sequence accession="AAEL009531" name="AAEL009531">
</scanned-sequence>
<scanned-sequence accession="Or88" name="Or88">
<matched-element start="206" stop="192" score="10.8333" pvalue="1.9e-06">
<sequence>GGTTCATCCTTCGCC</sequence>
<mem:qvalue>0.0929</mem:qvalue>
</matched-element>
<matched-element start="1074" stop="1060" score="10.8333" pvalue="1.9e-06">
<sequence>GGTTCATCCTTCGCC</sequence>
<mem:qvalue>0.0929</mem:qvalue>
</matched-element>
<matched-element start="1977" stop="1991" score="5.84375" pvalue="9.8e-06">
<sequence>GTTCCATTCTTCACC</sequence>
<mem:qvalue>0.343</mem:qvalue>
</matched-element>
</scanned-sequence>
<scanned-sequence accession="AAEL012430" name="AAEL012430">
</scanned-sequence>
<scanned-sequence accession="AAEL007456" name="AAEL007456">
</scanned-sequence>
<scanned-sequence accession="AAEL023571" name="AAEL023571">
</scanned-sequence>
<scanned-sequence accession="AAEL010863" name="AAEL010863">
</scanned-sequence>
<scanned-sequence accession="AAEL013623" name="AAEL013623">
<matched-element start="1035" stop="1021" score="-1.57292" pvalue="8.13e-05">
<sequence>GGTTCATTCTTCTCC</sequence>
<mem:qvalue>0.757</mem:qvalue>
</matched-element>
</scanned-sequence>
<scanned-sequence accession="AAEL021715" name="AAEL021715">
</scanned-sequence>
<scanned-sequence accession="AAEL014731" name="AAEL014731">
</scanned-sequence>
<scanned-sequence accession="AAEL020753" name="AAEL020753">
</scanned-sequence>
<scanned-sequence accession="AAEL026233" name="AAEL026233">
</scanned-sequence>
<scanned-sequence accession="Ir8a" name="Ir8a">
<matched-element start="632" stop="618" score="-0.520833" pvalue="6.2e-05">
<sequence>GTGCGATGCGTAGCT</sequence>
<mem:qvalue>0.717</mem:qvalue>
</matched-element>
</scanned-sequence>
<scanned-sequence accession="AAEL002940" name="AAEL002940">
<matched-element start="819" stop="805" score="2.36458" pvalue="2.86e-05">
<sequence>GGCACTTCCATAGCC</sequence>
<mem:qvalue>0.608</mem:qvalue>
</matched-element>
</scanned-sequence>
<scanned-sequence accession="AAEL009479" name="AAEL009479">
</scanned-sequence>
<scanned-sequence accession="Ir158" name="Ir158">
</scanned-sequence>
<scanned-sequence accession="Ir157" name="Ir157">
</scanned-sequence>
<scanned-sequence accession="Or70" name="Or70">
</scanned-sequence>
<scanned-sequence accession="AAEL017572" name="AAEL017572">
<matched-element start="1575" stop="1561" score="2.90625" pvalue="2.35e-05">
<sequence>AGGCCATTCTTCGTC</sequence>
<mem:qvalue>0.547</mem:qvalue>
</matched-element>
</scanned-sequence>
<scanned-sequence accession="Or11" name="Or11">
<matched-element start="1490" stop="1476" score="1.11458" pvalue="3.99e-05">
<sequence>TGGCTTTGCTTTGAC</sequence>
<mem:qvalue>0.641</mem:qvalue>
</matched-element>
<matched-element start="1511" stop="1497" score="0.197917" pvalue="5.14e-05">
<sequence>GGAACTTGCTCAGCC</sequence>
<mem:qvalue>0.681</mem:qvalue>
</matched-element>
</scanned-sequence>
<scanned-sequence accession="Or41" name="Or41">
<matched-element start="192" stop="178" score="2.94792" pvalue="2.34e-05">
<sequence>GATCCTTCTTTCGCA</sequence>
<mem:qvalue>0.547</mem:qvalue>
</matched-element>
</scanned-sequence>
<scanned-sequence accession="AAEL022967" name="AAEL022967">
</scanned-sequence>
<scanned-sequence accession="AAEL020850" name="AAEL020850">
</scanned-sequence>
<scanned-sequence accession="AAEL004703" name="AAEL004703">
<matched-element start="1085" stop="1071" score="-0.177083" pvalue="5.64e-05">
<sequence>AAGCCATACTTCACC</sequence>
<mem:qvalue>0.684</mem:qvalue>
</matched-element>
</scanned-sequence>
<scanned-sequence accession="AAEL009580" name="AAEL009580">
</scanned-sequence>
<scanned-sequence accession="AAEL006949" name="AAEL006949">
</scanned-sequence>
<scanned-sequence accession="AAEL014425" name="AAEL014425">
<matched-element start="1915" stop="1929" score="1.66667" pvalue="3.41e-05">
<sequence>TGTCCATTCATAGCT</sequence>
<mem:qvalue>0.626</mem:qvalue>
</matched-element>
</scanned-sequence>
<scanned-sequence accession="AAEL027412" name="AAEL027412">
</scanned-sequence>
<scanned-sequence accession="AAEL012206" name="AAEL012206">
</scanned-sequence>
<scanned-sequence accession="AAEL008012" name="AAEL008012">
</scanned-sequence>
<scanned-sequence accession="AAEL027406" name="AAEL027406">
<matched-element start="952" stop="966" score="7.95833" pvalue="4.82e-06">
<sequence>GGTTCATTCTTCGCC</sequence>
<mem:qvalue>0.202</mem:qvalue>
</matched-element>
</scanned-sequence>
<scanned-sequence accession="AAEL006075" name="AAEL006075">
</scanned-sequence>
<scanned-sequence accession="Or25" name="Or25">
</scanned-sequence>
<scanned-sequence accession="AAEL021194" name="AAEL021194">
<matched-element start="1851" stop="1837" score="-2.09375" pvalue="9.56e-05">
<sequence>GTTCCATACGTAGCA</sequence>
<mem:qvalue>0.786</mem:qvalue>
</matched-element>
</scanned-sequence>
<scanned-sequence accession="AAEL020500" name="AAEL020500">
<matched-element start="90" stop="76" score="12.9062" pvalue="9.06e-07">
<sequence>GTGACTTACTTCGCC</sequence>
<mem:qvalue>0.0579</mem:qvalue>
</matched-element>
<matched-element start="1967" stop="1953" score="1.8125" pvalue="3.24e-05">
<sequence>GAACATTTCTTAGCT</sequence>
<mem:qvalue>0.615</mem:qvalue>
</matched-element>
</scanned-sequence>
<scanned-sequence accession="AAEL026858" name="AAEL026858">
</scanned-sequence>
<scanned-sequence accession="AAEL003165" name="AAEL003165">
</scanned-sequence>
<scanned-sequence accession="AAEL003176" name="AAEL003176">
</scanned-sequence>
<scanned-sequence accession="AAEL026347" name="AAEL026347">
<matched-element start="1410" stop="1396" score="12.2396" pvalue="1.14e-06">
<sequence>CGGCCTTCCTTGGCC</sequence>
<mem:qvalue>0.0672</mem:qvalue>
</matched-element>
</scanned-sequence>
<scanned-sequence accession="AAEL027166" name="AAEL027166">
<matched-element start="1288" stop="1274" score="0.864583" pvalue="4.32e-05">
<sequence>GTGCCTCCCATAACC</sequence>
<mem:qvalue>0.641</mem:qvalue>
</matched-element>
<matched-element start="1852" stop="1838" score="-1.42708" pvalue="7.83e-05">
<sequence>CTTCCTTCCTTCTCT</sequence>
<mem:qvalue>0.757</mem:qvalue>
</matched-element>
</scanned-sequence>
<scanned-sequence accession="AAEL024256" name="AAEL024256">
<matched-element start="627" stop="641" score="-1.46875" pvalue="7.85e-05">
<sequence>TGGCTCTTCTTCGCT</sequence>
<mem:qvalue>0.757</mem:qvalue>
</matched-element>
</scanned-sequence>
<scanned-sequence accession="AAEL015048" name="AAEL015048">
</scanned-sequence>
<scanned-sequence accession="AAEL024337" name="AAEL024337">
<matched-element start="1717" stop="1731" score="1.9375" pvalue="3.09e-05">
<sequence>AGTCCTAACTTCGCC</sequence>
<mem:qvalue>0.608</mem:qvalue>
</matched-element>
</scanned-sequence>
<scanned-sequence accession="AAEL021330" name="AAEL021330">
</scanned-sequence>
<scanned-sequence accession="AAEL020040" name="AAEL020040">
</scanned-sequence>
<scanned-sequence accession="Or77" name="Or77">
</scanned-sequence>
<scanned-sequence accession="Or78" name="Or78">
</scanned-sequence>
<scanned-sequence accession="Or79" name="Or79">
</scanned-sequence>
<scanned-sequence accession="AAEL027261" name="AAEL027261">
</scanned-sequence>
<scanned-sequence accession="AAEL003772" name="AAEL003772">
<matched-element start="263" stop="277" score="12.9062" pvalue="9.06e-07">
<sequence>GTGACTTACTTCGCC</sequence>
<mem:qvalue>0.0579</mem:qvalue>
</matched-element>
</scanned-sequence>
<scanned-sequence accession="AAEL024682" name="AAEL024682">
<matched-element start="1354" stop="1340" score="-1.57292" pvalue="8.13e-05">
<sequence>ATGTCTTGCTTGGCC</sequence>
<mem:qvalue>0.757</mem:qvalue>
</matched-element>
</scanned-sequence>
<scanned-sequence accession="Or54" name="Or54">
</scanned-sequence>
<scanned-sequence accession="Or55" name="Or55">
<matched-element start="639" stop="625" score="12.9062" pvalue="9.06e-07">
<sequence>GTGACTTACTTCGCC</sequence>
<mem:qvalue>0.0579</mem:qvalue>
</matched-element>
</scanned-sequence>
<scanned-sequence accession="Or30" name="Or30">
</scanned-sequence>
<scanned-sequence accession="AAEL024473" name="AAEL024473">
</scanned-sequence>
<scanned-sequence accession="AAEL027610" name="AAEL027610">
</scanned-sequence>
<scanned-sequence accession="AAEL009574" name="AAEL009574">
</scanned-sequence>
<scanned-sequence accession="AAEL012575" name="AAEL012575">
</scanned-sequence>
<scanned-sequence accession="AAEL012778" name="AAEL012778">
</scanned-sequence>
<scanned-sequence accession="AAEL026458" name="AAEL026458">
</scanned-sequence>
<scanned-sequence accession="AAEL005073" name="AAEL005073">
</scanned-sequence>
<scanned-sequence accession="AAEL012343" name="AAEL012343">
</scanned-sequence>
<scanned-sequence accession="AAEL022721" name="AAEL022721">
</scanned-sequence>
<scanned-sequence accession="AAEL005182" name="AAEL005182">
</scanned-sequence>
<scanned-sequence accession="AAEL009077" name="AAEL009077">
</scanned-sequence>
<scanned-sequence accession="AAEL011499" name="AAEL011499">
</scanned-sequence>
<scanned-sequence accession="AAEL022593" name="AAEL022593">
</scanned-sequence>
<scanned-sequence accession="AAEL002723" name="AAEL002723">
</scanned-sequence>
<scanned-sequence accession="Ir75e" name="Ir75e">
</scanned-sequence>
<scanned-sequence accession="Ir75g" name="Ir75g">
<matched-element start="29" stop="43" score="0.447917" pvalue="4.75e-05">
<sequence>GGGCGTTTCTAGGCC</sequence>
<mem:qvalue>0.646</mem:qvalue>
</matched-element>
</scanned-sequence>
<scanned-sequence accession="AAEL002267" name="AAEL002267">
<matched-element start="941" stop="927" score="-1.66667" pvalue="8.34e-05">
<sequence>AGAGCTTCCTTTGCC</sequence>
<mem:qvalue>0.757</mem:qvalue>
</matched-element>
</scanned-sequence>
<scanned-sequence accession="AAEL014244" name="AAEL014244">
</scanned-sequence>
<scanned-sequence accession="AAEL011454" name="AAEL011454">
<matched-element start="551" stop="565" score="1.64583" pvalue="3.48e-05">
<sequence>AGGGTTTCCTTAGCC</sequence>
<mem:qvalue>0.631</mem:qvalue>
</matched-element>
</scanned-sequence>
<scanned-sequence accession="AAEL011460" name="AAEL011460">
</scanned-sequence>
<scanned-sequence accession="AAEL001732" name="AAEL001732">
</scanned-sequence>
<scanned-sequence accession="AAEL018709" name="AAEL018709">
<matched-element start="26" stop="40" score="7.82292" pvalue="5.09e-06">
<sequence>GATCCTTTCTTTCCC</sequence>
<mem:qvalue>0.208</mem:qvalue>
</matched-element>
</scanned-sequence>
<scanned-sequence accession="Ir75h" name="Ir75h">
<matched-element start="1005" stop="1019" score="-1.95833" pvalue="9.28e-05">
<sequence>TTGCCTAAGTTTGCC</sequence>
<mem:qvalue>0.779</mem:qvalue>
</matched-element>
</scanned-sequence>
<scanned-sequence accession="AAEL025654" name="AAEL025654">
</scanned-sequence>
<scanned-sequence accession="AAEL004798" name="AAEL004798">
<matched-element start="469" stop="483" score="-0.75" pvalue="6.47e-05">
<sequence>GTGCCGTGCTTGGCA</sequence>
<mem:qvalue>0.731</mem:qvalue>
</matched-element>
<matched-element start="1608" stop="1622" score="-1.70833" pvalue="8.43e-05">
<sequence>TTGCATTTCTTTCCC</sequence>
<mem:qvalue>0.757</mem:qvalue>
</matched-element>
<matched-element start="1143" stop="1157" score="-1.90625" pvalue="8.84e-05">
<sequence>GAGACGTTCTGAGCC</sequence>
<mem:qvalue>0.764</mem:qvalue>
</matched-element>
</scanned-sequence>
<scanned-sequence accession="AAEL007739" name="AAEL007739">
</scanned-sequence>
<scanned-sequence accession="AAEL019478" name="AAEL019478">
</scanned-sequence>
<scanned-sequence accession="AAEL006720" name="AAEL006720">
</scanned-sequence>
<scanned-sequence accession="AAEL001680" name="AAEL001680">
</scanned-sequence>
<scanned-sequence accession="AAEL020884" name="AAEL020884">
</scanned-sequence>
<scanned-sequence accession="AAEL024572" name="AAEL024572">
<matched-element start="342" stop="328" score="0.583333" pvalue="4.66e-05">
<sequence>TGGCCTTCCTTCCAT</sequence>
<mem:qvalue>0.646</mem:qvalue>
</matched-element>
</scanned-sequence>
<scanned-sequence accession="AAEL001703" name="AAEL001703">
</scanned-sequence>
<scanned-sequence accession="AAEL009960" name="AAEL009960">
<matched-element start="1832" stop="1846" score="0.5" pvalue="4.73e-05">
<sequence>TTTCCATGCTTTCCC</sequence>
<mem:qvalue>0.646</mem:qvalue>
</matched-element>
<matched-element start="164" stop="178" score="-0.09375" pvalue="5.55e-05">
<sequence>GGAGCTTCATTCGCC</sequence>
<mem:qvalue>0.684</mem:qvalue>
</matched-element>
</scanned-sequence>
<scanned-sequence accession="Or117" name="Or117">
<matched-element start="1084" stop="1098" score="4.19792" pvalue="1.62e-05">
<sequence>GAGCCTTGCTCTGCA</sequence>
<mem:qvalue>0.458</mem:qvalue>
</matched-element>
</scanned-sequence>
<scanned-sequence accession="AAEL019681" name="AAEL019681">
</scanned-sequence>
<scanned-sequence accession="AAEL024010" name="AAEL024010">
<matched-element start="564" stop="578" score="26.2812" pvalue="2.25e-09">
<sequence>GAGCCTTCCTTCGCC</sequence>
<mem:qvalue>0.00033</mem:qvalue>
</matched-element>
</scanned-sequence>
<scanned-sequence accession="AAEL011510" name="AAEL011510">
<matched-element start="104" stop="118" score="-1.94792" pvalue="9.12e-05">
<sequence>TTGCCTTTCCTATCT</sequence>
<mem:qvalue>0.774</mem:qvalue>
</matched-element>
</scanned-sequence>
<scanned-sequence accession="AAEL015092" name="AAEL015092">
<matched-element start="469" stop="483" score="1.27083" pvalue="3.82e-05">
<sequence>AATCCTTCCTTTCCC</sequence>
<mem:qvalue>0.641</mem:qvalue>
</matched-element>
</scanned-sequence>
<scanned-sequence accession="AAEL027584" name="AAEL027584">
</scanned-sequence>
<scanned-sequence accession="AAEL012832" name="AAEL012832">
<matched-element start="806" stop="820" score="-1.1875" pvalue="7.3e-05">
<sequence>AGGCCATCCTCAGCA</sequence>
<mem:qvalue>0.757</mem:qvalue>
</matched-element>
</scanned-sequence>
<scanned-sequence accession="AAEL010585" name="AAEL010585">
</scanned-sequence>
<scanned-sequence accession="AAEL008409" name="AAEL008409">
<matched-element start="236" stop="250" score="2.53125" pvalue="2.6e-05">
<sequence>GAGCCCTTTTTAGCT</sequence>
<mem:qvalue>0.57</mem:qvalue>
</matched-element>
</scanned-sequence>
<scanned-sequence accession="AAEL015412" name="AAEL015412">
</scanned-sequence>
<scanned-sequence accession="AAEL000351" name="AAEL000351">
</scanned-sequence>
<scanned-sequence accession="AAEL007098" name="AAEL007098">
</scanned-sequence>
<scanned-sequence accession="AAEL016992" name="AAEL016992">
<matched-element start="1588" stop="1602" score="-1.66667" pvalue="8.34e-05">
<sequence>TAGCCAACCTTGGCT</sequence>
<mem:qvalue>0.757</mem:qvalue>
</matched-element>
</scanned-sequence>
<scanned-sequence accession="Or132" name="Or132">
<matched-element start="1602" stop="1616" score="5.05208" pvalue="1.3e-05">
<sequence>GTGCATTGATTCGCC</sequence>
<mem:qvalue>0.406</mem:qvalue>
</matched-element>
</scanned-sequence>
<scanned-sequence accession="AAEL027327" name="AAEL027327">
</scanned-sequence>
<scanned-sequence accession="AAEL024330" name="AAEL024330">
</scanned-sequence>
<scanned-sequence accession="AAEL019615" name="AAEL019615">
<matched-element start="361" stop="347" score="6.90625" pvalue="6.77e-06">
<sequence>GACCCTTTCTGAGCC</sequence>
<mem:qvalue>0.255</mem:qvalue>
</matched-element>
</scanned-sequence>
<scanned-sequence accession="AAEL022720" name="AAEL022720">
</scanned-sequence>
<scanned-sequence accession="AAEL009045" name="AAEL009045">
</scanned-sequence>
<scanned-sequence accession="AAEL015335" name="AAEL015335">
<matched-element start="1079" stop="1093" score="-1.72917" pvalue="8.45e-05">
<sequence>GCTCCTTGCTATGCT</sequence>
<mem:qvalue>0.757</mem:qvalue>
</matched-element>
</scanned-sequence>
<scanned-sequence accession="AAEL025613" name="AAEL025613">
<matched-element start="1684" stop="1698" score="-0.510417" pvalue="6.12e-05">
<sequence>AGGCATTTCTGAGCC</sequence>
<mem:qvalue>0.713</mem:qvalue>
</matched-element>
</scanned-sequence>
<scanned-sequence accession="AAEL026354" name="AAEL026354">
<matched-element start="863" stop="849" score="-0.989583" pvalue="6.96e-05">
<sequence>GTGCCTTTGCTTGCT</sequence>
<mem:qvalue>0.757</mem:qvalue>
</matched-element>
</scanned-sequence>
<scanned-sequence accession="AAEL027854" name="AAEL027854">
<matched-element start="1729" stop="1743" score="7.21875" pvalue="6.34e-06">
<sequence>GAGCGTTCTTTCGCC</sequence>
<mem:qvalue>0.252</mem:qvalue>
</matched-element>
</scanned-sequence>
<scanned-sequence accession="AAEL029089" name="AAEL029089">
<matched-element start="1513" stop="1527" score="4.64583" pvalue="1.41e-05">
<sequence>GGGCAATTCTTAGCG</sequence>
<mem:qvalue>0.432</mem:qvalue>
</matched-element>
</scanned-sequence>
<scanned-sequence accession="AAEL005109" name="AAEL005109">
</scanned-sequence>
<scanned-sequence accession="AAEL019946" name="AAEL019946">
<matched-element start="572" stop="558" score="-0.854167" pvalue="6.67e-05">
<sequence>GGTTCATTCTCCGCC</sequence>
<mem:qvalue>0.742</mem:qvalue>
</matched-element>
</scanned-sequence>
<scanned-sequence accession="Gr36" name="Gr36">
</scanned-sequence>
<scanned-sequence accession="AAEL022037" name="AAEL022037">
</scanned-sequence>
<scanned-sequence accession="AAEL010390" name="AAEL010390">
<matched-element start="198" stop="184" score="4.44792" pvalue="1.55e-05">
<sequence>GAACCTTTGTTCGCC</sequence>
<mem:qvalue>0.458</mem:qvalue>
</matched-element>
<matched-element start="904" stop="890" score="-1.70833" pvalue="8.43e-05">
<sequence>TTTCCATCATTTGCT</sequence>
<mem:qvalue>0.757</mem:qvalue>
</matched-element>
<matched-element start="1076" stop="1090" score="-1.70833" pvalue="8.43e-05">
<sequence>TTTCCATCATTTGCT</sequence>
<mem:qvalue>0.757</mem:qvalue>
</matched-element>
</scanned-sequence>
<scanned-sequence accession="AAEL023980" name="AAEL023980">
</scanned-sequence>
<scanned-sequence accession="AAEL001929" name="AAEL001929">
</scanned-sequence>
<scanned-sequence accession="Or31" name="Or31">
</scanned-sequence>
<scanned-sequence accession="AAEL010084" name="AAEL010084">
</scanned-sequence>
<scanned-sequence accession="AAEL024345" name="AAEL024345">
</scanned-sequence>
<scanned-sequence accession="AAEL001391" name="AAEL001391">
<matched-element start="1581" stop="1567" score="0.6875" pvalue="4.58e-05">
<sequence>GAGCTATTCTTCTCC</sequence>
<mem:qvalue>0.646</mem:qvalue>
</matched-element>
</scanned-sequence>
<scanned-sequence accession="AAEL001374" name="AAEL001374">
</scanned-sequence>
<scanned-sequence accession="AAEL003056" name="AAEL003056">
</scanned-sequence>
<scanned-sequence accession="AAEL003066" name="AAEL003066">
<matched-element start="1251" stop="1237" score="-0.0416667" pvalue="5.47e-05">
<sequence>TCGCCATTCTCCGCC</sequence>
<mem:qvalue>0.684</mem:qvalue>
</matched-element>
</scanned-sequence>
<scanned-sequence accession="AAEL002378" name="AAEL002378">
<matched-element start="1732" stop="1746" score="1.16667" pvalue="3.92e-05">
<sequence>TTGCCTTCTTTTCCC</sequence>
<mem:qvalue>0.641</mem:qvalue>
</matched-element>
<matched-element start="1697" stop="1683" score="-1.67708" pvalue="8.34e-05">
<sequence>GTGACTTGCTTGGTC</sequence>
<mem:qvalue>0.757</mem:qvalue>
</matched-element>
</scanned-sequence>
<scanned-sequence accession="AAEL019869" name="AAEL019869">
<matched-element start="620" stop="606" score="23.6458" pvalue="1.14e-08">
<sequence>GAGCCTTCCTTAGCT</sequence>
<mem:qvalue>0.00152</mem:qvalue>
</matched-element>
</scanned-sequence>
<scanned-sequence accession="Or33" name="Or33">
</scanned-sequence>
<scanned-sequence accession="AAEL013649" name="AAEL013649">
<matched-element start="1173" stop="1159" score="20.7083" pvalue="3.89e-08">
<sequence>GGACCTTCCTTAGCC</sequence>
<mem:qvalue>0.00336</mem:qvalue>
</matched-element>
</scanned-sequence>
<scanned-sequence accession="AAEL011957" name="AAEL011957">
</scanned-sequence>
<scanned-sequence accession="AAEL002654" name="AAEL002654">
<matched-element start="1069" stop="1083" score="0.197917" pvalue="5.14e-05">
<sequence>TTGCCATGCCCAGCC</sequence>
<mem:qvalue>0.681</mem:qvalue>
</matched-element>
</scanned-sequence>
<scanned-sequence accession="AAEL025005" name="AAEL025005">
</scanned-sequence>
<scanned-sequence accession="AAEL016998" name="AAEL016998">
<matched-element start="534" stop="520" score="23.4062" pvalue="1.31e-08">
<sequence>GTGCCTTTCTTCGCC</sequence>
<mem:qvalue>0.0016</mem:qvalue>
</matched-element>
<matched-element start="290" stop="276" score="3.85417" pvalue="1.77e-05">
<sequence>GTGCCTTGCGCAGCT</sequence>
<mem:qvalue>0.491</mem:qvalue>
</matched-element>
</scanned-sequence>
<scanned-sequence accession="AAEL021195" name="AAEL021195">
</scanned-sequence>
<scanned-sequence accession="AAEL007818" name="AAEL007818">
</scanned-sequence>
<scanned-sequence accession="AAEL013775" name="AAEL013775">
<matched-element start="570" stop="584" score="30.1354" pvalue="1.7e-10">
<sequence>GGGCCTTCCTTAGCC</sequence>
<mem:qvalue>6.26e-05</mem:qvalue>
</matched-element>
</scanned-sequence>
<scanned-sequence accession="AAEL022553" name="AAEL022553">
<matched-element start="1740" stop="1726" score="-0.09375" pvalue="5.55e-05">
<sequence>GGATCTTCCTTCGAC</sequence>
<mem:qvalue>0.684</mem:qvalue>
</matched-element>
<matched-element start="1578" stop="1564" score="-1.54167" pvalue="8.08e-05">
<sequence>TCGCCATCCTCCGCT</sequence>
<mem:qvalue>0.757</mem:qvalue>
</matched-element>
</scanned-sequence>
<scanned-sequence accession="AAEL007437" name="AAEL007437">
</scanned-sequence>
<scanned-sequence accession="AAEL024004" name="AAEL024004">
<matched-element start="1317" stop="1331" score="26.2917" pvalue="1.91e-09">
<sequence>GGGCCTTACTTAGCC</sequence>
<mem:qvalue>0.000311</mem:qvalue>
</matched-element>
<matched-element start="1837" stop="1823" score="3.58333" pvalue="1.88e-05">
<sequence>AAGCCTTGCTTTGCG</sequence>
<mem:qvalue>0.5</mem:qvalue>
</matched-element>
</scanned-sequence>
<scanned-sequence accession="AAEL001656" name="AAEL001656">
</scanned-sequence>
<scanned-sequence accession="AAEL010780" name="AAEL010780">
<matched-element start="1826" stop="1840" score="-2.1875" pvalue="9.74e-05">
<sequence>TATCCATTCTGCGCT</sequence>
<mem:qvalue>0.786</mem:qvalue>
</matched-element>
</scanned-sequence>
<scanned-sequence accession="Ir75b" name="Ir75b">
</scanned-sequence>
<scanned-sequence accession="Ir75c" name="Ir75c">
<matched-element start="335" stop="349" score="-1.70833" pvalue="8.43e-05">
<sequence>GATCATTTCTTTGGC</sequence>
<mem:qvalue>0.757</mem:qvalue>
</matched-element>
</scanned-sequence>
<scanned-sequence accession="Or96" name="Or96">
</scanned-sequence>
<scanned-sequence accession="Or15" name="Or15">
<matched-element start="804" stop="818" score="18.5938" pvalue="8.88e-08">
<sequence>GAACCTTCCTTAGCC</sequence>
<mem:qvalue>0.00652</mem:qvalue>
</matched-element>
<matched-element start="420" stop="406" score="1.88542" pvalue="3.16e-05">
<sequence>GTTCCTTCCCTTCCC</sequence>
<mem:qvalue>0.61</mem:qvalue>
</matched-element>
<matched-element start="652" stop="666" score="-1.85417" pvalue="8.77e-05">
<sequence>GTTCCCTATTTTGCC</sequence>
<mem:qvalue>0.764</mem:qvalue>
</matched-element>
</scanned-sequence>
<scanned-sequence accession="Or14" name="Or14">
<matched-element start="1686" stop="1672" score="1.03125" pvalue="4.05e-05">
<sequence>AAGCCATCTTTAGCT</sequence>
<mem:qvalue>0.641</mem:qvalue>
</matched-element>
</scanned-sequence>
<scanned-sequence accession="AAEL006902" name="AAEL006902">
<matched-element start="1494" stop="1480" score="30.1354" pvalue="1.7e-10">
<sequence>GGGCCTTCCTTAGCC</sequence>
<mem:qvalue>6.26e-05</mem:qvalue>
</matched-element>
<matched-element start="304" stop="290" score="1.11458" pvalue="3.99e-05">
<sequence>TGGCGTTACTTCCCC</sequence>
<mem:qvalue>0.641</mem:qvalue>
</matched-element>
</scanned-sequence>
<scanned-sequence accession="AAEL011677" name="AAEL011677">
<matched-element start="1495" stop="1509" score="2.85417" pvalue="2.39e-05">
<sequence>GGGGCTTATTTAGCT</sequence>
<mem:qvalue>0.548</mem:qvalue>
</matched-element>
</scanned-sequence>
<scanned-sequence accession="AAEL023874" name="AAEL023874">
</scanned-sequence>
<scanned-sequence accession="AAEL013001" name="AAEL013001">
</scanned-sequence>
<scanned-sequence accession="AAEL013466" name="AAEL013466">
</scanned-sequence>
<scanned-sequence accession="AAEL007955" name="AAEL007955">
</scanned-sequence>
<scanned-sequence accession="AAEL027658" name="AAEL027658">
</scanned-sequence>
<scanned-sequence accession="AAEL003060" name="AAEL003060">
</scanned-sequence>
<scanned-sequence accession="Or105" name="Or105">
</scanned-sequence>
<scanned-sequence accession="AAEL024129" name="AAEL024129">
</scanned-sequence>
<scanned-sequence accession="AAEL020149" name="AAEL020149">
</scanned-sequence>
<scanned-sequence accession="AAEL019903" name="AAEL019903">
</scanned-sequence>
<scanned-sequence accession="AAEL011882" name="AAEL011882">
</scanned-sequence>
<scanned-sequence accession="AAEL009760" name="AAEL009760">
<matched-element start="1622" stop="1636" score="0.90625" pvalue="4.24e-05">
<sequence>GCGTCTTGCTGAGCC</sequence>
<mem:qvalue>0.641</mem:qvalue>
</matched-element>
</scanned-sequence>
<scanned-sequence accession="AAEL026917" name="AAEL026917">
<matched-element start="411" stop="425" score="0.145833" pvalue="5.32e-05">
<sequence>GAGTCTTCATCAGCC</sequence>
<mem:qvalue>0.684</mem:qvalue>
</matched-element>
<matched-element start="754" stop="740" score="-2.11458" pvalue="9.69e-05">
<sequence>GGGACTTCAGTAGCT</sequence>
<mem:qvalue>0.786</mem:qvalue>
</matched-element>
</scanned-sequence>
<scanned-sequence accession="Or69" name="Or69">
<matched-element start="776" stop="762" score="1.90625" pvalue="3.1e-05">
<sequence>GAACCTTACTTTGCA</sequence>
<mem:qvalue>0.608</mem:qvalue>
</matched-element>
<matched-element start="129" stop="115" score="-1.47917" pvalue="7.91e-05">
<sequence>TGTCCTTGCTTCGAG</sequence>
<mem:qvalue>0.757</mem:qvalue>
</matched-element>
</scanned-sequence>
<scanned-sequence accession="AAEL001208" name="AAEL001208">
</scanned-sequence>
<scanned-sequence accession="AAEL001219" name="AAEL001219">
</scanned-sequence>
<scanned-sequence accession="AAEL006425" name="AAEL006425">
</scanned-sequence>
<scanned-sequence accession="AAEL019461" name="AAEL019461">
<matched-element start="927" stop="913" score="3.14583" pvalue="2.19e-05">
<sequence>GTGCCATTTTGAGCC</sequence>
<mem:qvalue>0.546</mem:qvalue>
</matched-element>
</scanned-sequence>
<scanned-sequence accession="AAEL008336" name="AAEL008336">
<matched-element start="1869" stop="1855" score="-2.1875" pvalue="9.74e-05">
<sequence>TGTCCTTTCTTCCCG</sequence>
<mem:qvalue>0.786</mem:qvalue>
</matched-element>
</scanned-sequence>
<scanned-sequence accession="AAEL010680" name="AAEL010680">
</scanned-sequence>
<scanned-sequence accession="AAEL009125" name="AAEL009125">
<matched-element start="1077" stop="1063" score="30.1354" pvalue="1.7e-10">
<sequence>GGGCCTTCCTTAGCC</sequence>
<mem:qvalue>6.26e-05</mem:qvalue>
</matched-element>
</scanned-sequence>
<scanned-sequence accession="AAEL007147" name="AAEL007147">
</scanned-sequence>
<scanned-sequence accession="AAEL001981" name="AAEL001981">
<matched-element start="6" stop="20" score="0.677083" pvalue="4.61e-05">
<sequence>GATTTTTGCTTCGCC</sequence>
<mem:qvalue>0.646</mem:qvalue>
</matched-element>
</scanned-sequence>
<scanned-sequence accession="AAEL001987" name="AAEL001987">
</scanned-sequence>
<scanned-sequence accession="AAEL024023" name="AAEL024023">
</scanned-sequence>
<scanned-sequence accession="AAEL027491" name="AAEL027491">
</scanned-sequence>
<scanned-sequence accession="AAEL023057" name="AAEL023057">
</scanned-sequence>
<scanned-sequence accession="AAEL019649" name="AAEL019649">
</scanned-sequence>
<scanned-sequence accession="AAEL002655" name="AAEL002655">
<matched-element start="1067" stop="1053" score="21.3229" pvalue="3.03e-08">
<sequence>GGGCCTCCCTTAGCC</sequence>
<mem:qvalue>0.00318</mem:qvalue>
</matched-element>
<matched-element start="595" stop="609" score="-0.03125" pvalue="5.47e-05">
<sequence>GATCCTTTTTTCACC</sequence>
<mem:qvalue>0.684</mem:qvalue>
</matched-element>
</scanned-sequence>
<scanned-sequence accession="AAEL005752" name="AAEL005752">
<matched-element start="936" stop="922" score="2.94792" pvalue="2.34e-05">
<sequence>AAGCGTTCCTTCGCT</sequence>
<mem:qvalue>0.547</mem:qvalue>
</matched-element>
</scanned-sequence>
<scanned-sequence accession="AAEL005759" name="AAEL005759">
</scanned-sequence>
<scanned-sequence accession="AAEL010500" name="AAEL010500">
<matched-element start="1789" stop="1803" score="4.28125" pvalue="1.6e-05">
<sequence>GTGGCATCCTCCGCC</sequence>
<mem:qvalue>0.458</mem:qvalue>
</matched-element>
<matched-element start="750" stop="764" score="0.875" pvalue="4.3e-05">
<sequence>GGGCTATACATTGCC</sequence>
<mem:qvalue>0.641</mem:qvalue>
</matched-element>
</scanned-sequence>
<scanned-sequence accession="AAEL023325" name="AAEL023325">
</scanned-sequence>
<scanned-sequence accession="AAEL026940" name="AAEL026940">
</scanned-sequence>
<scanned-sequence accession="Or71" name="Or71">
</scanned-sequence>
<scanned-sequence accession="Or29" name="Or29">
</scanned-sequence>
<scanned-sequence accession="AAEL000705" name="AAEL000705">
</scanned-sequence>
<scanned-sequence accession="AAEL022091" name="AAEL022091">
</scanned-sequence>
<scanned-sequence accession="AAEL002688" name="AAEL002688">
<matched-element start="99" stop="85" score="2.36458" pvalue="2.86e-05">
<sequence>GGCCATTCCATAGCC</sequence>
<mem:qvalue>0.608</mem:qvalue>
</matched-element>
</scanned-sequence>
<scanned-sequence accession="AAEL027881" name="AAEL027881">
<matched-element start="242" stop="228" score="30.1354" pvalue="1.7e-10">
<sequence>GGGCCTTCCTTAGCC</sequence>
<mem:qvalue>6.26e-05</mem:qvalue>
</matched-element>
</scanned-sequence>
<scanned-sequence accession="Or2" name="Or2">
</scanned-sequence>
<scanned-sequence accession="Or10" name="Or10">
</scanned-sequence>
<scanned-sequence accession="AAEL027275" name="AAEL027275">
<matched-element start="1414" stop="1400" score="-0.854167" pvalue="6.67e-05">
<sequence>CTGCCTAGCTTGGCC</sequence>
<mem:qvalue>0.742</mem:qvalue>
</matched-element>
</scanned-sequence>
<scanned-sequence accession="AAEL000502" name="AAEL000502">
</scanned-sequence>
<scanned-sequence accession="AAEL022371" name="AAEL022371">
<matched-element start="139" stop="153" score="-1.22917" pvalue="7.45e-05">
<sequence>TAGCCATTCATAACC</sequence>
<mem:qvalue>0.757</mem:qvalue>
</matched-element>
</scanned-sequence>
<scanned-sequence accession="AAEL024591" name="AAEL024591">
</scanned-sequence>
<scanned-sequence accession="AAEL005892" name="AAEL005892">
</scanned-sequence>
<scanned-sequence accession="AAEL005893" name="AAEL005893">
<matched-element start="95" stop="81" score="1.21875" pvalue="3.87e-05">
<sequence>TGGCTTTGCTTGGCT</sequence>
<mem:qvalue>0.641</mem:qvalue>
</matched-element>
<matched-element start="991" stop="1005" score="-1.91667" pvalue="8.93e-05">
<sequence>AAGCCTTGCATAGGC</sequence>
<mem:qvalue>0.767</mem:qvalue>
</matched-element>
</scanned-sequence>
<scanned-sequence accession="AAEL024964" name="AAEL024964">
<matched-element start="39" stop="53" score="3.76042" pvalue="1.82e-05">
<sequence>GGGACATCCGTAGCT</sequence>
<mem:qvalue>0.496</mem:qvalue>
</matched-element>
</scanned-sequence>
<scanned-sequence accession="AAEL026812" name="AAEL026812">
<matched-element start="534" stop="520" score="-1.95833" pvalue="9.28e-05">
<sequence>TTGCCTCACTTTCCC</sequence>
<mem:qvalue>0.779</mem:qvalue>
</matched-element>
</scanned-sequence>
<scanned-sequence accession="AAEL010946" name="AAEL010946">
</scanned-sequence>
<scanned-sequence accession="AAEL011756" name="AAEL011756">
<matched-element start="607" stop="621" score="-1.58333" pvalue="8.18e-05">
<sequence>TGTTCTTGCTTCCCC</sequence>
<mem:qvalue>0.757</mem:qvalue>
</matched-element>
</scanned-sequence>
<scanned-sequence accession="AAEL020082" name="AAEL020082">
<matched-element start="114" stop="100" score="-0.375" pvalue="5.9e-05">
<sequence>GGTAAATCCTTTGCC</sequence>
<mem:qvalue>0.704</mem:qvalue>
</matched-element>
</scanned-sequence>
<scanned-sequence accession="AAEL022058" name="AAEL022058">
<matched-element start="295" stop="281" score="-0.458333" pvalue="5.99e-05">
<sequence>CGGCCTTACTTTGTT</sequence>
<mem:qvalue>0.709</mem:qvalue>
</matched-element>
</scanned-sequence>
<scanned-sequence accession="AAEL020271" name="AAEL020271">
</scanned-sequence>
<scanned-sequence accession="AAEL020346" name="AAEL020346">
</scanned-sequence>
<scanned-sequence accession="AAEL020524" name="AAEL020524">
</scanned-sequence>
<scanned-sequence accession="AAEL026871" name="AAEL026871">
<matched-element start="1163" stop="1149" score="19.2708" pvalue="6.82e-08">
<sequence>TTTCCTTCCTTAGCC</sequence>
<mem:qvalue>0.00527</mem:qvalue>
</matched-element>
</scanned-sequence>
<scanned-sequence accession="AAEL020853" name="AAEL020853">
</scanned-sequence>
<scanned-sequence accession="AAEL021404" name="AAEL021404">
</scanned-sequence>
<scanned-sequence accession="AAEL025383" name="AAEL025383">
<matched-element start="1612" stop="1626" score="2.04167" pvalue="3.02e-05">
<sequence>CGGCCGTGCTTTGCT</sequence>
<mem:qvalue>0.608</mem:qvalue>
</matched-element>
<matched-element start="1925" stop="1911" score="-1.23958" pvalue="7.59e-05">
<sequence>GTTCCTTGATGAGCT</sequence>
<mem:qvalue>0.757</mem:qvalue>
</matched-element>
</scanned-sequence>
<scanned-sequence accession="AAEL027987" name="AAEL027987">
</scanned-sequence>
<scanned-sequence accession="AAEL022155" name="AAEL022155">
</scanned-sequence>
<scanned-sequence accession="AAEL022508" name="AAEL022508">
<matched-element start="145" stop="131" score="20.7083" pvalue="3.89e-08">
<sequence>GGACCTTCCTTAGCC</sequence>
<mem:qvalue>0.00336</mem:qvalue>
</matched-element>
</scanned-sequence>
<scanned-sequence accession="AAEL022554" name="AAEL022554">
</scanned-sequence>
<scanned-sequence accession="AAEL024455" name="AAEL024455">
</scanned-sequence>
<scanned-sequence accession="AAEL023468" name="AAEL023468">
</scanned-sequence>
<scanned-sequence accession="AAEL023535" name="AAEL023535">
</scanned-sequence>
<scanned-sequence accession="AAEL024780" name="AAEL024780">
</scanned-sequence>
<scanned-sequence accession="AAEL025158" name="AAEL025158">
</scanned-sequence>
<scanned-sequence accession="AAEL025314" name="AAEL025314">
<matched-element start="295" stop="281" score="1.80208" pvalue="3.27e-05">
<sequence>GACCCTTACTTTGAC</sequence>
<mem:qvalue>0.615</mem:qvalue>
</matched-element>
<matched-element start="660" stop="674" score="0.875" pvalue="4.3e-05">
<sequence>GGTCCTTGCTAAGGT</sequence>
<mem:qvalue>0.641</mem:qvalue>
</matched-element>
</scanned-sequence>
<scanned-sequence accession="AAEL026177" name="AAEL026177">
<matched-element start="1524" stop="1538" score="-2.20833" pvalue="9.91e-05">
<sequence>GTGCTTTCTTTCGCG</sequence>
<mem:qvalue>0.791</mem:qvalue>
</matched-element>
</scanned-sequence>
<scanned-sequence accession="AAEL026895" name="AAEL026895">
</scanned-sequence>
<scanned-sequence accession="AAEL027046" name="AAEL027046">
</scanned-sequence>
<scanned-sequence accession="AAEL028215" name="AAEL028215">
</scanned-sequence>
<mem:has-qvalues>yes</mem:has-qvalues>
</pattern>
</cis-element-search>
```
