## Supplementary XSTREME Motif Analysis for "The co-receptors *Orco* and *Ir8a* are required for coordinated expression of chemosensory genes in the antennae of the yellow fever mosquito, *Aedes aegypti*": fimo.gff

```
##gff-version 3
AAEL008252	fimo	nucleotide_motif	1707	1721	47.2	-	.	Name=GGGCCTTCCTTAGCC_AAEL008252-;Alias=MEME-2;ID=GGGCCTTCCTTAGCC-MEME-2-1-AAEL008252;pvalue=1.91e-05;qvalue=0.5;sequence=TGGCCTTACGTACCC;
AAEL008252	fimo	nucleotide_motif	143	157	41.4	-	.	Name=GGGCCTTCCTTAGCC_AAEL008252-;Alias=MEME-2;ID=GGGCCTTCCTTAGCC-MEME-2-2-AAEL008252;pvalue=7.29e-05;qvalue=0.757;sequence=TATCCATATTTTGCC;
AAEL009448	fimo	nucleotide_motif	822	836	42.6	+	.	Name=GGGCCTTCCTTAGCC_AAEL009448+;Alias=MEME-2;ID=GGGCCTTCCTTAGCC-MEME-2-1-AAEL009448;pvalue=5.47e-05;qvalue=0.684;sequence=GAGCATTTTTTCGCT;
AAEL010650	fimo	nucleotide_motif	353	367	42.2	+	.	Name=GGGCCTTCCTTAGCC_AAEL010650+;Alias=MEME-2;ID=GGGCCTTCCTTAGCC-MEME-2-1-AAEL010650;pvalue=6.07e-05;qvalue=0.713;sequence=GTGACTTCCTTAGAA;
AAEL026826	fimo	nucleotide_motif	1039	1053	44.7	-	.	Name=GGGCCTTCCTTAGCC_AAEL026826-;Alias=MEME-2;ID=GGGCCTTCCTTAGCC-MEME-2-1-AAEL026826;pvalue=3.4e-05;qvalue=0.626;sequence=GTGCATTACTTTCCC;
AAEL020000	fimo	nucleotide_motif	749	763	50.8	-	.	Name=GGGCCTTCCTTAGCC_AAEL020000-;Alias=MEME-2;ID=GGGCCTTCCTTAGCC-MEME-2-1-AAEL020000;pvalue=8.2e-06;qvalue=0.301;sequence=TAGCCTACCTTGGCC;
AAEL020000	fimo	nucleotide_motif	956	970	40.5	-	.	Name=GGGCCTTCCTTAGCC_AAEL020000-;Alias=MEME-2;ID=GGGCCTTCCTTAGCC-MEME-2-2-AAEL020000;pvalue=8.84e-05;qvalue=0.764;sequence=AGACCTACCTTAGCT;
AAEL001022	fimo	nucleotide_motif	1146	1160	48	-	.	Name=GGGCCTTCCTTAGCC_AAEL001022-;Alias=MEME-2;ID=GGGCCTTCCTTAGCC-MEME-2-1-AAEL001022;pvalue=1.58e-05;qvalue=0.458;sequence=GTGCCTTTCTTCAAC;
AAEL027940	fimo	nucleotide_motif	1633	1647	41.5	-	.	Name=GGGCCTTCCTTAGCC_AAEL027940-;Alias=MEME-2;ID=GGGCCTTCCTTAGCC-MEME-2-1-AAEL027940;pvalue=7.06e-05;qvalue=0.757;sequence=GATCCTTGCTTTATC;
AAEL025705	fimo	nucleotide_motif	1186	1200	45.8	-	.	Name=GGGCCTTCCTTAGCC_AAEL025705-;Alias=MEME-2;ID=GGGCCTTCCTTAGCC-MEME-2-1-AAEL025705;pvalue=2.6e-05;qvalue=0.57;sequence=TTGACCTTCTTAGCC;
AAEL006058	fimo	nucleotide_motif	554	568	41.9	+	.	Name=GGGCCTTCCTTAGCC_AAEL006058+;Alias=MEME-2;ID=GGGCCTTCCTTAGCC-MEME-2-1-AAEL006058;pvalue=6.38e-05;qvalue=0.726;sequence=GGGCTTTTCGTAGGC;
AAEL021333	fimo	nucleotide_motif	1070	1084	55.2	+	.	Name=GGGCCTTCCTTAGCC_AAEL021333+;Alias=MEME-2;ID=GGGCCTTCCTTAGCC-MEME-2-1-AAEL021333;pvalue=3.04e-06;qvalue=0.144;sequence=GATCCTTTCTTCCCC;
AAEL021333	fimo	nucleotide_motif	1962	1976	40.9	-	.	Name=GGGCCTTCCTTAGCC_AAEL021333-;Alias=MEME-2;ID=GGGCCTTCCTTAGCC-MEME-2-2-AAEL021333;pvalue=8.06e-05;qvalue=0.757;sequence=GTTCCTTCCTTCCTT;
AAEL003382	fimo	nucleotide_motif	1544	1558	43.4	-	.	Name=GGGCCTTCCTTAGCC_AAEL003382-;Alias=MEME-2;ID=GGGCCTTCCTTAGCC-MEME-2-1-AAEL003382;pvalue=4.58e-05;qvalue=0.646;sequence=GATGCTTTCGTCGCC;
AAEL003891	fimo	nucleotide_motif	1966	1980	45.3	-	.	Name=GGGCCTTCCTTAGCC_AAEL003891-;Alias=MEME-2;ID=GGGCCTTCCTTAGCC-MEME-2-1-AAEL003891;pvalue=2.95e-05;qvalue=0.608;sequence=TGAGCTTTCTTCGCC;
AAEL020392	fimo	nucleotide_motif	1728	1742	53.2	+	.	Name=GGGCCTTCCTTAGCC_AAEL020392+;Alias=MEME-2;ID=GGGCCTTCCTTAGCC-MEME-2-1-AAEL020392;pvalue=4.78e-06;qvalue=0.202;sequence=TATCCTTCCTTCTCC;
Or28	fimo	nucleotide_motif	702	716	45.4	-	.	Name=GGGCCTTCCTTAGCC_Or28-;Alias=MEME-2;ID=GGGCCTTCCTTAGCC-MEME-2-1-Or28;pvalue=2.9e-05;qvalue=0.608;sequence=GTGCCAGACTTAGCA;
Ir41a	fimo	nucleotide_motif	1428	1442	40.7	-	.	Name=GGGCCTTCCTTAGCC_Ir41a-;Alias=MEME-2;ID=GGGCCTTCCTTAGCC-MEME-2-1-Ir41a;pvalue=8.55e-05;qvalue=0.761;sequence=TTGCGAACCTTTGCC;
Ir41g	fimo	nucleotide_motif	565	579	44.2	-	.	Name=GGGCCTTCCTTAGCC_Ir41g-;Alias=MEME-2;ID=GGGCCTTCCTTAGCC-MEME-2-1-Ir41g;pvalue=3.78e-05;qvalue=0.641;sequence=GGTTCATCTTTCGCC;
Ir41n	fimo	nucleotide_motif	1304	1318	42.5	+	.	Name=GGGCCTTCCTTAGCC_Ir41n+;Alias=MEME-2;ID=GGGCCTTCCTTAGCC-MEME-2-1-Ir41n;pvalue=5.64e-05;qvalue=0.684;sequence=TCTCCTTCCTTTGCG;
AAEL022932	fimo	nucleotide_motif	628	642	43.2	-	.	Name=GGGCCTTCCTTAGCC_AAEL022932-;Alias=MEME-2;ID=GGGCCTTCCTTAGCC-MEME-2-1-AAEL022932;pvalue=4.73e-05;qvalue=0.646;sequence=TTTTCATGCTTTGCC;
Gr5	fimo	nucleotide_motif	1800	1814	41	+	.	Name=GGGCCTTCCTTAGCC_Gr5+;Alias=MEME-2;ID=GGGCCTTCCTTAGCC-MEME-2-1-Gr5;pvalue=7.96e-05;qvalue=0.757;sequence=CTGCCTGCCTTCCCC;
Gr4	fimo	nucleotide_motif	1171	1185	51.7	+	.	Name=GGGCCTTCCTTAGCC_Gr4+;Alias=MEME-2;ID=GGGCCTTCCTTAGCC-MEME-2-1-Gr4;pvalue=6.77e-06;qvalue=0.255;sequence=GAGCCCTTTTTAGCC;
AAEL000340	fimo	nucleotide_motif	1003	1017	40.5	+	.	Name=GGGCCTTCCTTAGCC_AAEL000340+;Alias=MEME-2;ID=GGGCCTTCCTTAGCC-MEME-2-1-AAEL000340;pvalue=8.84e-05;qvalue=0.764;sequence=GACCCTTTCAGAGCC;
AAEL020266	fimo	nucleotide_motif	195	209	42	-	.	Name=GGGCCTTCCTTAGCC_AAEL020266-;Alias=MEME-2;ID=GGGCCTTCCTTAGCC-MEME-2-1-AAEL020266;pvalue=6.31e-05;qvalue=0.725;sequence=GTGTTTTCATTAGCC;
AAEL000320	fimo	nucleotide_motif	1569	1583	58.7	-	.	Name=GGGCCTTCCTTAGCC_AAEL000320-;Alias=MEME-2;ID=GGGCCTTCCTTAGCC-MEME-2-1-AAEL000320;pvalue=1.35e-06;qvalue=0.0765;sequence=GGACCTTCCATAGCC;
AAEL005788	fimo	nucleotide_motif	1536	1550	90.8	-	.	Name=GGGCCTTCCTTAGCC_AAEL005788-;Alias=MEME-2;ID=GGGCCTTCCTTAGCC-MEME-2-1-AAEL005788;pvalue=8.34e-10;qvalue=0.000211;sequence=GAGCCTTCCTTAGCC;
AAEL004226	fimo	nucleotide_motif	996	1010	48.8	+	.	Name=GGGCCTTCCTTAGCC_AAEL004226+;Alias=MEME-2;ID=GGGCCTTCCTTAGCC-MEME-2-1-AAEL004226;pvalue=1.3e-05;qvalue=0.406;sequence=AGACCTTTCTTTGCC;
Or97	fimo	nucleotide_motif	129	143	74.1	-	.	Name=GGGCCTTCCTTAGCC_Or97-;Alias=MEME-2;ID=GGGCCTTCCTTAGCC-MEME-2-1-Or97;pvalue=3.89e-08;qvalue=0.00336;sequence=GGACCTTCCTTAGCC;
AAEL027492	fimo	nucleotide_motif	160	174	41.7	+	.	Name=GGGCCTTCCTTAGCC_AAEL027492+;Alias=MEME-2;ID=GGGCCTTCCTTAGCC-MEME-2-1-AAEL027492;pvalue=6.72e-05;qvalue=0.742;sequence=GAGCCTTCCCACCCC;
AAEL021253	fimo	nucleotide_motif	1079	1093	57.2	-	.	Name=GGGCCTTCCTTAGCC_AAEL021253-;Alias=MEME-2;ID=GGGCCTTCCTTAGCC-MEME-2-1-AAEL021253;pvalue=1.9e-06;qvalue=0.0929;sequence=GGTTCATCCTTCGCC;
AAEL021253	fimo	nucleotide_motif	1566	1580	40.2	-	.	Name=GGGCCTTCCTTAGCC_AAEL021253-;Alias=MEME-2;ID=GGGCCTTCCTTAGCC-MEME-2-2-AAEL021253;pvalue=9.58e-05;qvalue=0.786;sequence=GAAGCTTCCTTCGCA;
Ir75d	fimo	nucleotide_motif	1008	1022	49.2	-	.	Name=GGGCCTTCCTTAGCC_Ir75d-;Alias=MEME-2;ID=GGGCCTTCCTTAGCC-MEME-2-1-Ir75d;pvalue=1.2e-05;qvalue=0.391;sequence=GTGTCATCCTTACCC;
Ir75d	fimo	nucleotide_motif	1639	1653	40	-	.	Name=GGGCCTTCCTTAGCC_Ir75d-;Alias=MEME-2;ID=GGGCCTTCCTTAGCC-MEME-2-2-Ir75d;pvalue=9.91e-05;qvalue=0.791;sequence=GTCACTTCCTTCACC;
AAEL000484	fimo	nucleotide_motif	1026	1040	90	+	.	Name=GGGCCTTCCTTAGCC_AAEL000484+;Alias=MEME-2;ID=GGGCCTTCCTTAGCC-MEME-2-1-AAEL000484;pvalue=1e-09;qvalue=0.000211;sequence=GGGCCTTGCTTAGCC;
AAEL004003	fimo	nucleotide_motif	286	300	45.8	+	.	Name=GGGCCTTCCTTAGCC_AAEL004003+;Alias=MEME-2;ID=GGGCCTTCCTTAGCC-MEME-2-1-AAEL004003;pvalue=2.6e-05;qvalue=0.57;sequence=AAGGCATTCTTAGCC;
AAEL004003	fimo	nucleotide_motif	1056	1070	41.7	+	.	Name=GGGCCTTCCTTAGCC_AAEL004003+;Alias=MEME-2;ID=GGGCCTTCCTTAGCC-MEME-2-2-AAEL004003;pvalue=6.77e-05;qvalue=0.742;sequence=TTGCCGTTCTTTTCC;
AAEL004031	fimo	nucleotide_motif	348	362	44.5	-	.	Name=GGGCCTTCCTTAGCC_AAEL004031-;Alias=MEME-2;ID=GGGCCTTCCTTAGCC-MEME-2-1-AAEL004031;pvalue=3.55e-05;qvalue=0.635;sequence=GTTCCCTATTTAGCC;
AAEL004031	fimo	nucleotide_motif	202	216	42.5	+	.	Name=GGGCCTTCCTTAGCC_AAEL004031+;Alias=MEME-2;ID=GGGCCTTCCTTAGCC-MEME-2-2-AAEL004031;pvalue=5.64e-05;qvalue=0.684;sequence=GTTCCCTATTTCGCC;
AAEL006816	fimo	nucleotide_motif	454	468	41.3	-	.	Name=GGGCCTTCCTTAGCC_AAEL006816-;Alias=MEME-2;ID=GGGCCTTCCTTAGCC-MEME-2-1-AAEL006816;pvalue=7.45e-05;qvalue=0.757;sequence=GGGGATTTCTTAGCA;
AAEL002092	fimo	nucleotide_motif	74	88	43.2	-	.	Name=GGGCCTTCCTTAGCC_AAEL002092-;Alias=MEME-2;ID=GGGCCTTCCTTAGCC-MEME-2-1-AAEL002092;pvalue=4.74e-05;qvalue=0.646;sequence=GAGCTTTCCTTGTCC;
Ir7q	fimo	nucleotide_motif	291	305	44	-	.	Name=GGGCCTTCCTTAGCC_Ir7q-;Alias=MEME-2;ID=GGGCCTTCCTTAGCC-MEME-2-1-Ir7q;pvalue=3.99e-05;qvalue=0.641;sequence=GGTCTTTGATTTGCC;
Ir7n	fimo	nucleotide_motif	1244	1258	50.7	+	.	Name=GGGCCTTCCTTAGCC_Ir7n+;Alias=MEME-2;ID=GGGCCTTCCTTAGCC-MEME-2-1-Ir7n;pvalue=8.55e-06;qvalue=0.306;sequence=GAGCCTTCTATTGCC;
Ir7n	fimo	nucleotide_motif	1198	1212	47	+	.	Name=GGGCCTTCCTTAGCC_Ir7n+;Alias=MEME-2;ID=GGGCCTTCCTTAGCC-MEME-2-2-Ir7n;pvalue=2e-05;qvalue=0.516;sequence=GATGCTTTCTTTGCT;
AAEL007305	fimo	nucleotide_motif	1693	1707	76.2	+	.	Name=GGGCCTTCCTTAGCC_AAEL007305+;Alias=MEME-2;ID=GGGCCTTCCTTAGCC-MEME-2-1-AAEL007305;pvalue=2.36e-08;qvalue=0.00267;sequence=GTGCCTTTCTTTGCC;
Ir25a	fimo	nucleotide_motif	790	804	55	-	.	Name=GGGCCTTCCTTAGCC_Ir25a-;Alias=MEME-2;ID=GGGCCTTCCTTAGCC-MEME-2-1-Ir25a;pvalue=3.13e-06;qvalue=0.144;sequence=TTTCCTTGCTTTGCT;
AAEL023398	fimo	nucleotide_motif	992	1006	40.6	-	.	Name=GGGCCTTCCTTAGCC_AAEL023398-;Alias=MEME-2;ID=GGGCCTTCCTTAGCC-MEME-2-1-AAEL023398;pvalue=8.77e-05;qvalue=0.764;sequence=GACCCATACTTTGAC;
AAEL026548	fimo	nucleotide_motif	516	530	40.2	+	.	Name=GGGCCTTCCTTAGCC_AAEL026548+;Alias=MEME-2;ID=GGGCCTTCCTTAGCC-MEME-2-1-AAEL026548;pvalue=9.58e-05;qvalue=0.786;sequence=AAGCCTTCCTTCACG;
Or23	fimo	nucleotide_motif	771	785	49.2	+	.	Name=GGGCCTTCCTTAGCC_Or23+;Alias=MEME-2;ID=GGGCCTTCCTTAGCC-MEME-2-1-Or23;pvalue=1.2e-05;qvalue=0.391;sequence=GTGTCATCCTTACCC;
Or87	fimo	nucleotide_motif	1316	1330	41.2	-	.	Name=GGGCCTTCCTTAGCC_Or87-;Alias=MEME-2;ID=GGGCCTTCCTTAGCC-MEME-2-1-Or87;pvalue=7.59e-05;qvalue=0.757;sequence=TAGCTTGGCTTAGCT;
Or86	fimo	nucleotide_motif	1678	1692	87.9	-	.	Name=GGGCCTTCCTTAGCC_Or86-;Alias=MEME-2;ID=GGGCCTTCCTTAGCC-MEME-2-1-Or86;pvalue=1.63e-09;qvalue=0.000298;sequence=GGGCCATCCTTAGCC;
AAEL013856	fimo	nucleotide_motif	1212	1226	44.3	-	.	Name=GGGCCTTCCTTAGCC_AAEL013856-;Alias=MEME-2;ID=GGGCCTTCCTTAGCC-MEME-2-1-AAEL013856;pvalue=3.71e-05;qvalue=0.641;sequence=GAGCCATTTTGCGCC;
AAEL008746	fimo	nucleotide_motif	736	750	90	+	.	Name=GGGCCTTCCTTAGCC_AAEL008746+;Alias=MEME-2;ID=GGGCCTTCCTTAGCC-MEME-2-1-AAEL008746;pvalue=1e-09;qvalue=0.000211;sequence=GGGCCTTGCTTAGCC;
Or16	fimo	nucleotide_motif	270	284	46.5	-	.	Name=GGGCCTTCCTTAGCC_Or16-;Alias=MEME-2;ID=GGGCCTTCCTTAGCC-MEME-2-1-Or16;pvalue=2.26e-05;qvalue=0.547;sequence=GCGCCTTCCTGACCC;
Or16	fimo	nucleotide_motif	898	912	43.7	-	.	Name=GGGCCTTCCTTAGCC_Or16-;Alias=MEME-2;ID=GGGCCTTCCTTAGCC-MEME-2-2-Or16;pvalue=4.3e-05;qvalue=0.641;sequence=GGGCGAGACTTTGCC;
Or16	fimo	nucleotide_motif	822	836	40.1	-	.	Name=GGGCCTTCCTTAGCC_Or16-;Alias=MEME-2;ID=GGGCCTTCCTTAGCC-MEME-2-3-Or16;pvalue=9.73e-05;qvalue=0.786;sequence=CCGCCTTTCTTCGAC;
AAEL026746	fimo	nucleotide_motif	990	1004	54.9	-	.	Name=GGGCCTTCCTTAGCC_AAEL026746-;Alias=MEME-2;ID=GGGCCTTCCTTAGCC-MEME-2-1-AAEL026746;pvalue=3.23e-06;qvalue=0.144;sequence=ATACCTTCCTTAGCC;
AAEL006027	fimo	nucleotide_motif	1872	1886	42.6	+	.	Name=GGGCCTTCCTTAGCC_AAEL006027+;Alias=MEME-2;ID=GGGCCTTCCTTAGCC-MEME-2-1-AAEL006027;pvalue=5.47e-05;qvalue=0.684;sequence=GTGTCTTTATTCGCT;
AAEL022676	fimo	nucleotide_motif	79	93	41.2	+	.	Name=GGGCCTTCCTTAGCC_AAEL022676+;Alias=MEME-2;ID=GGGCCTTCCTTAGCC-MEME-2-1-AAEL022676;pvalue=7.59e-05;qvalue=0.757;sequence=TAGCTTAGCTTAGCT;
AAEL000904	fimo	nucleotide_motif	1563	1577	50	-	.	Name=GGGCCTTCCTTAGCC_AAEL000904-;Alias=MEME-2;ID=GGGCCTTCCTTAGCC-MEME-2-1-AAEL000904;pvalue=1.01e-05;qvalue=0.343;sequence=GGACCATCCTTCGGC;
AAEL027214	fimo	nucleotide_motif	542	556	43.3	+	.	Name=GGGCCTTCCTTAGCC_AAEL027214+;Alias=MEME-2;ID=GGGCCTTCCTTAGCC-MEME-2-1-AAEL027214;pvalue=4.71e-05;qvalue=0.646;sequence=TGAGCTTTCTTTGCC;
AAEL003298	fimo	nucleotide_motif	311	325	42.3	-	.	Name=GGGCCTTCCTTAGCC_AAEL003298-;Alias=MEME-2;ID=GGGCCTTCCTTAGCC-MEME-2-1-AAEL003298;pvalue=5.9e-05;qvalue=0.704;sequence=TGTCCTTCCGTTTCC;
AAEL000842	fimo	nucleotide_motif	40	54	43.9	-	.	Name=GGGCCTTCCTTAGCC_AAEL000842-;Alias=MEME-2;ID=GGGCCTTCCTTAGCC-MEME-2-1-AAEL000842;pvalue=4.06e-05;qvalue=0.641;sequence=TGGCCATTCGTAGCA;
AAEL000842	fimo	nucleotide_motif	1069	1083	40.9	-	.	Name=GGGCCTTCCTTAGCC_AAEL000842-;Alias=MEME-2;ID=GGGCCTTCCTTAGCC-MEME-2-2-AAEL000842;pvalue=8.13e-05;qvalue=0.757;sequence=GGTTCATTCTTCTCC;
AAEL011407	fimo	nucleotide_motif	1270	1284	43.7	-	.	Name=GGGCCTTCCTTAGCC_AAEL011407-;Alias=MEME-2;ID=GGGCCTTCCTTAGCC-MEME-2-1-AAEL011407;pvalue=4.23e-05;qvalue=0.641;sequence=GATCCTTCCATAGAT;
AAEL011407	fimo	nucleotide_motif	1337	1351	40.4	+	.	Name=GGGCCTTCCTTAGCC_AAEL011407+;Alias=MEME-2;ID=GGGCCTTCCTTAGCC-MEME-2-2-AAEL011407;pvalue=9.12e-05;qvalue=0.774;sequence=GAGAAATTCTTAGCT;
AAEL020300	fimo	nucleotide_motif	1402	1416	43.2	+	.	Name=GGGCCTTCCTTAGCC_AAEL020300+;Alias=MEME-2;ID=GGGCCTTCCTTAGCC-MEME-2-1-AAEL020300;pvalue=4.81e-05;qvalue=0.648;sequence=GGTCCGTACTTGGCT;
AAEL020300	fimo	nucleotide_motif	1595	1609	41.3	+	.	Name=GGGCCTTCCTTAGCC_AAEL020300+;Alias=MEME-2;ID=GGGCCTTCCTTAGCC-MEME-2-2-AAEL020300;pvalue=7.32e-05;qvalue=0.757;sequence=CTGCCTGGCATAGCC;
AAEL028220	fimo	nucleotide_motif	916	930	57.2	+	.	Name=GGGCCTTCCTTAGCC_AAEL028220+;Alias=MEME-2;ID=GGGCCTTCCTTAGCC-MEME-2-1-AAEL028220;pvalue=1.9e-06;qvalue=0.0929;sequence=GGTTCATCCTTCGCC;
AAEL007393	fimo	nucleotide_motif	256	270	41.2	+	.	Name=GGGCCTTCCTTAGCC_AAEL007393+;Alias=MEME-2;ID=GGGCCTTCCTTAGCC-MEME-2-1-AAEL007393;pvalue=7.63e-05;qvalue=0.757;sequence=GGTCCTCCCTAAGCA;
AAEL012103	fimo	nucleotide_motif	511	525	43.9	-	.	Name=GGGCCTTCCTTAGCC_AAEL012103-;Alias=MEME-2;ID=GGGCCTTCCTTAGCC-MEME-2-1-AAEL012103;pvalue=4.06e-05;qvalue=0.641;sequence=TGGCCATTCGTAGCA;
AAEL009763	fimo	nucleotide_motif	1465	1479	46.6	+	.	Name=GGGCCTTCCTTAGCC_AAEL009763+;Alias=MEME-2;ID=GGGCCTTCCTTAGCC-MEME-2-1-AAEL009763;pvalue=2.19e-05;qvalue=0.546;sequence=TGGCCGTCATTAGCT;
AAEL005520	fimo	nucleotide_motif	1383	1397	73.7	-	.	Name=GGGCCTTCCTTAGCC_AAEL005520-;Alias=MEME-2;ID=GGGCCTTCCTTAGCC-MEME-2-1-AAEL005520;pvalue=4.25e-08;qvalue=0.00347;sequence=GGGCCTTCTTTAGCC;
AAEL026649	fimo	nucleotide_motif	1838	1852	40.8	-	.	Name=GGGCCTTCCTTAGCC_AAEL026649-;Alias=MEME-2;ID=GGGCCTTCCTTAGCC-MEME-2-1-AAEL026649;pvalue=8.28e-05;qvalue=0.757;sequence=TTGACTTTCTTGGCT;
AAEL024997	fimo	nucleotide_motif	1246	1260	45.1	-	.	Name=GGGCCTTCCTTAGCC_AAEL024997-;Alias=MEME-2;ID=GGGCCTTCCTTAGCC-MEME-2-1-AAEL024997;pvalue=3.09e-05;qvalue=0.608;sequence=ATTCCTTTCTTAGCG;
AAEL012737	fimo	nucleotide_motif	1304	1318	59.5	-	.	Name=GGGCCTTCCTTAGCC_AAEL012737-;Alias=MEME-2;ID=GGGCCTTCCTTAGCC-MEME-2-1-AAEL012737;pvalue=1.11e-06;qvalue=0.0672;sequence=GATCCTTCCTTCGTC;
Or88	fimo	nucleotide_motif	192	206	57.2	-	.	Name=GGGCCTTCCTTAGCC_Or88-;Alias=MEME-2;ID=GGGCCTTCCTTAGCC-MEME-2-1-Or88;pvalue=1.9e-06;qvalue=0.0929;sequence=GGTTCATCCTTCGCC;
Or88	fimo	nucleotide_motif	1060	1074	57.2	-	.	Name=GGGCCTTCCTTAGCC_Or88-;Alias=MEME-2;ID=GGGCCTTCCTTAGCC-MEME-2-2-Or88;pvalue=1.9e-06;qvalue=0.0929;sequence=GGTTCATCCTTCGCC;
Or88	fimo	nucleotide_motif	1977	1991	50.1	+	.	Name=GGGCCTTCCTTAGCC_Or88+;Alias=MEME-2;ID=GGGCCTTCCTTAGCC-MEME-2-3-Or88;pvalue=9.8e-06;qvalue=0.343;sequence=GTTCCATTCTTCACC;
AAEL013623	fimo	nucleotide_motif	1021	1035	40.9	-	.	Name=GGGCCTTCCTTAGCC_AAEL013623-;Alias=MEME-2;ID=GGGCCTTCCTTAGCC-MEME-2-1-AAEL013623;pvalue=8.13e-05;qvalue=0.757;sequence=GGTTCATTCTTCTCC;
Ir8a	fimo	nucleotide_motif	618	632	42.1	-	.	Name=GGGCCTTCCTTAGCC_Ir8a-;Alias=MEME-2;ID=GGGCCTTCCTTAGCC-MEME-2-1-Ir8a;pvalue=6.2e-05;qvalue=0.717;sequence=GTGCGATGCGTAGCT;
AAEL002940	fimo	nucleotide_motif	805	819	45.4	-	.	Name=GGGCCTTCCTTAGCC_AAEL002940-;Alias=MEME-2;ID=GGGCCTTCCTTAGCC-MEME-2-1-AAEL002940;pvalue=2.86e-05;qvalue=0.608;sequence=GGCACTTCCATAGCC;
AAEL017572	fimo	nucleotide_motif	1561	1575	46.3	-	.	Name=GGGCCTTCCTTAGCC_AAEL017572-;Alias=MEME-2;ID=GGGCCTTCCTTAGCC-MEME-2-1-AAEL017572;pvalue=2.35e-05;qvalue=0.547;sequence=AGGCCATTCTTCGTC;
Or11	fimo	nucleotide_motif	1476	1490	44	-	.	Name=GGGCCTTCCTTAGCC_Or11-;Alias=MEME-2;ID=GGGCCTTCCTTAGCC-MEME-2-1-Or11;pvalue=3.99e-05;qvalue=0.641;sequence=TGGCTTTGCTTTGAC;
Or11	fimo	nucleotide_motif	1497	1511	42.9	-	.	Name=GGGCCTTCCTTAGCC_Or11-;Alias=MEME-2;ID=GGGCCTTCCTTAGCC-MEME-2-2-Or11;pvalue=5.14e-05;qvalue=0.681;sequence=GGAACTTGCTCAGCC;
Or41	fimo	nucleotide_motif	178	192	46.3	-	.	Name=GGGCCTTCCTTAGCC_Or41-;Alias=MEME-2;ID=GGGCCTTCCTTAGCC-MEME-2-1-Or41;pvalue=2.34e-05;qvalue=0.547;sequence=GATCCTTCTTTCGCA;
AAEL004703	fimo	nucleotide_motif	1071	1085	42.5	-	.	Name=GGGCCTTCCTTAGCC_AAEL004703-;Alias=MEME-2;ID=GGGCCTTCCTTAGCC-MEME-2-1-AAEL004703;pvalue=5.64e-05;qvalue=0.684;sequence=AAGCCATACTTCACC;
AAEL014425	fimo	nucleotide_motif	1915	1929	44.7	+	.	Name=GGGCCTTCCTTAGCC_AAEL014425+;Alias=MEME-2;ID=GGGCCTTCCTTAGCC-MEME-2-1-AAEL014425;pvalue=3.41e-05;qvalue=0.626;sequence=TGTCCATTCATAGCT;
AAEL027406	fimo	nucleotide_motif	952	966	53.2	+	.	Name=GGGCCTTCCTTAGCC_AAEL027406+;Alias=MEME-2;ID=GGGCCTTCCTTAGCC-MEME-2-1-AAEL027406;pvalue=4.82e-06;qvalue=0.202;sequence=GGTTCATTCTTCGCC;
AAEL021194	fimo	nucleotide_motif	1837	1851	40.2	-	.	Name=GGGCCTTCCTTAGCC_AAEL021194-;Alias=MEME-2;ID=GGGCCTTCCTTAGCC-MEME-2-1-AAEL021194;pvalue=9.56e-05;qvalue=0.786;sequence=GTTCCATACGTAGCA;
AAEL020500	fimo	nucleotide_motif	76	90	60.4	-	.	Name=GGGCCTTCCTTAGCC_AAEL020500-;Alias=MEME-2;ID=GGGCCTTCCTTAGCC-MEME-2-1-AAEL020500;pvalue=9.06e-07;qvalue=0.0579;sequence=GTGACTTACTTCGCC;
AAEL020500	fimo	nucleotide_motif	1953	1967	44.9	-	.	Name=GGGCCTTCCTTAGCC_AAEL020500-;Alias=MEME-2;ID=GGGCCTTCCTTAGCC-MEME-2-2-AAEL020500;pvalue=3.24e-05;qvalue=0.615;sequence=GAACATTTCTTAGCT;
AAEL026347	fimo	nucleotide_motif	1396	1410	59.4	-	.	Name=GGGCCTTCCTTAGCC_AAEL026347-;Alias=MEME-2;ID=GGGCCTTCCTTAGCC-MEME-2-1-AAEL026347;pvalue=1.14e-06;qvalue=0.0672;sequence=CGGCCTTCCTTGGCC;
AAEL027166	fimo	nucleotide_motif	1274	1288	43.6	-	.	Name=GGGCCTTCCTTAGCC_AAEL027166-;Alias=MEME-2;ID=GGGCCTTCCTTAGCC-MEME-2-1-AAEL027166;pvalue=4.32e-05;qvalue=0.641;sequence=GTGCCTCCCATAACC;
AAEL027166	fimo	nucleotide_motif	1838	1852	41.1	-	.	Name=GGGCCTTCCTTAGCC_AAEL027166-;Alias=MEME-2;ID=GGGCCTTCCTTAGCC-MEME-2-2-AAEL027166;pvalue=7.83e-05;qvalue=0.757;sequence=CTTCCTTCCTTCTCT;
AAEL024256	fimo	nucleotide_motif	627	641	41	+	.	Name=GGGCCTTCCTTAGCC_AAEL024256+;Alias=MEME-2;ID=GGGCCTTCCTTAGCC-MEME-2-1-AAEL024256;pvalue=7.85e-05;qvalue=0.757;sequence=TGGCTCTTCTTCGCT;
AAEL024337	fimo	nucleotide_motif	1717	1731	45.1	+	.	Name=GGGCCTTCCTTAGCC_AAEL024337+;Alias=MEME-2;ID=GGGCCTTCCTTAGCC-MEME-2-1-AAEL024337;pvalue=3.09e-05;qvalue=0.608;sequence=AGTCCTAACTTCGCC;
AAEL003772	fimo	nucleotide_motif	263	277	60.4	+	.	Name=GGGCCTTCCTTAGCC_AAEL003772+;Alias=MEME-2;ID=GGGCCTTCCTTAGCC-MEME-2-1-AAEL003772;pvalue=9.06e-07;qvalue=0.0579;sequence=GTGACTTACTTCGCC;
AAEL024682	fimo	nucleotide_motif	1340	1354	40.9	-	.	Name=GGGCCTTCCTTAGCC_AAEL024682-;Alias=MEME-2;ID=GGGCCTTCCTTAGCC-MEME-2-1-AAEL024682;pvalue=8.13e-05;qvalue=0.757;sequence=ATGTCTTGCTTGGCC;
Or55	fimo	nucleotide_motif	625	639	60.4	-	.	Name=GGGCCTTCCTTAGCC_Or55-;Alias=MEME-2;ID=GGGCCTTCCTTAGCC-MEME-2-1-Or55;pvalue=9.06e-07;qvalue=0.0579;sequence=GTGACTTACTTCGCC;
Ir75g	fimo	nucleotide_motif	29	43	43.2	+	.	Name=GGGCCTTCCTTAGCC_Ir75g+;Alias=MEME-2;ID=GGGCCTTCCTTAGCC-MEME-2-1-Ir75g;pvalue=4.75e-05;qvalue=0.646;sequence=GGGCGTTTCTAGGCC;
AAEL002267	fimo	nucleotide_motif	927	941	40.8	-	.	Name=GGGCCTTCCTTAGCC_AAEL002267-;Alias=MEME-2;ID=GGGCCTTCCTTAGCC-MEME-2-1-AAEL002267;pvalue=8.34e-05;qvalue=0.757;sequence=AGAGCTTCCTTTGCC;
AAEL011454	fimo	nucleotide_motif	551	565	44.6	+	.	Name=GGGCCTTCCTTAGCC_AAEL011454+;Alias=MEME-2;ID=GGGCCTTCCTTAGCC-MEME-2-1-AAEL011454;pvalue=3.48e-05;qvalue=0.631;sequence=AGGGTTTCCTTAGCC;
AAEL018709	fimo	nucleotide_motif	26	40	52.9	+	.	Name=GGGCCTTCCTTAGCC_AAEL018709+;Alias=MEME-2;ID=GGGCCTTCCTTAGCC-MEME-2-1-AAEL018709;pvalue=5.09e-06;qvalue=0.208;sequence=GATCCTTTCTTTCCC;
Ir75h	fimo	nucleotide_motif	1005	1019	40.3	+	.	Name=GGGCCTTCCTTAGCC_Ir75h+;Alias=MEME-2;ID=GGGCCTTCCTTAGCC-MEME-2-1-Ir75h;pvalue=9.28e-05;qvalue=0.779;sequence=TTGCCTAAGTTTGCC;
AAEL004798	fimo	nucleotide_motif	469	483	41.9	+	.	Name=GGGCCTTCCTTAGCC_AAEL004798+;Alias=MEME-2;ID=GGGCCTTCCTTAGCC-MEME-2-1-AAEL004798;pvalue=6.47e-05;qvalue=0.731;sequence=GTGCCGTGCTTGGCA;
AAEL004798	fimo	nucleotide_motif	1608	1622	40.7	+	.	Name=GGGCCTTCCTTAGCC_AAEL004798+;Alias=MEME-2;ID=GGGCCTTCCTTAGCC-MEME-2-2-AAEL004798;pvalue=8.43e-05;qvalue=0.757;sequence=TTGCATTTCTTTCCC;
AAEL004798	fimo	nucleotide_motif	1143	1157	40.5	+	.	Name=GGGCCTTCCTTAGCC_AAEL004798+;Alias=MEME-2;ID=GGGCCTTCCTTAGCC-MEME-2-3-AAEL004798;pvalue=8.84e-05;qvalue=0.764;sequence=GAGACGTTCTGAGCC;
AAEL024572	fimo	nucleotide_motif	328	342	43.3	-	.	Name=GGGCCTTCCTTAGCC_AAEL024572-;Alias=MEME-2;ID=GGGCCTTCCTTAGCC-MEME-2-1-AAEL024572;pvalue=4.66e-05;qvalue=0.646;sequence=TGGCCTTCCTTCCAT;
AAEL009960	fimo	nucleotide_motif	1832	1846	43.2	+	.	Name=GGGCCTTCCTTAGCC_AAEL009960+;Alias=MEME-2;ID=GGGCCTTCCTTAGCC-MEME-2-1-AAEL009960;pvalue=4.73e-05;qvalue=0.646;sequence=TTTCCATGCTTTCCC;
AAEL009960	fimo	nucleotide_motif	164	178	42.5	+	.	Name=GGGCCTTCCTTAGCC_AAEL009960+;Alias=MEME-2;ID=GGGCCTTCCTTAGCC-MEME-2-2-AAEL009960;pvalue=5.55e-05;qvalue=0.684;sequence=GGAGCTTCATTCGCC;
Or117	fimo	nucleotide_motif	1084	1098	47.9	+	.	Name=GGGCCTTCCTTAGCC_Or117+;Alias=MEME-2;ID=GGGCCTTCCTTAGCC-MEME-2-1-Or117;pvalue=1.62e-05;qvalue=0.458;sequence=GAGCCTTGCTCTGCA;
AAEL024010	fimo	nucleotide_motif	564	578	86.5	+	.	Name=GGGCCTTCCTTAGCC_AAEL024010+;Alias=MEME-2;ID=GGGCCTTCCTTAGCC-MEME-2-1-AAEL024010;pvalue=2.25e-09;qvalue=0.00033;sequence=GAGCCTTCCTTCGCC;
AAEL011510	fimo	nucleotide_motif	104	118	40.4	+	.	Name=GGGCCTTCCTTAGCC_AAEL011510+;Alias=MEME-2;ID=GGGCCTTCCTTAGCC-MEME-2-1-AAEL011510;pvalue=9.12e-05;qvalue=0.774;sequence=TTGCCTTTCCTATCT;
AAEL015092	fimo	nucleotide_motif	469	483	44.2	+	.	Name=GGGCCTTCCTTAGCC_AAEL015092+;Alias=MEME-2;ID=GGGCCTTCCTTAGCC-MEME-2-1-AAEL015092;pvalue=3.82e-05;qvalue=0.641;sequence=AATCCTTCCTTTCCC;
AAEL012832	fimo	nucleotide_motif	806	820	41.4	+	.	Name=GGGCCTTCCTTAGCC_AAEL012832+;Alias=MEME-2;ID=GGGCCTTCCTTAGCC-MEME-2-1-AAEL012832;pvalue=7.3e-05;qvalue=0.757;sequence=AGGCCATCCTCAGCA;
AAEL008409	fimo	nucleotide_motif	236	250	45.8	+	.	Name=GGGCCTTCCTTAGCC_AAEL008409+;Alias=MEME-2;ID=GGGCCTTCCTTAGCC-MEME-2-1-AAEL008409;pvalue=2.6e-05;qvalue=0.57;sequence=GAGCCCTTTTTAGCT;
AAEL016992	fimo	nucleotide_motif	1588	1602	40.8	+	.	Name=GGGCCTTCCTTAGCC_AAEL016992+;Alias=MEME-2;ID=GGGCCTTCCTTAGCC-MEME-2-1-AAEL016992;pvalue=8.34e-05;qvalue=0.757;sequence=TAGCCAACCTTGGCT;
Or132	fimo	nucleotide_motif	1602	1616	48.9	+	.	Name=GGGCCTTCCTTAGCC_Or132+;Alias=MEME-2;ID=GGGCCTTCCTTAGCC-MEME-2-1-Or132;pvalue=1.3e-05;qvalue=0.406;sequence=GTGCATTGATTCGCC;
AAEL019615	fimo	nucleotide_motif	347	361	51.7	-	.	Name=GGGCCTTCCTTAGCC_AAEL019615-;Alias=MEME-2;ID=GGGCCTTCCTTAGCC-MEME-2-1-AAEL019615;pvalue=6.77e-06;qvalue=0.255;sequence=GACCCTTTCTGAGCC;
AAEL015335	fimo	nucleotide_motif	1079	1093	40.7	+	.	Name=GGGCCTTCCTTAGCC_AAEL015335+;Alias=MEME-2;ID=GGGCCTTCCTTAGCC-MEME-2-1-AAEL015335;pvalue=8.45e-05;qvalue=0.757;sequence=GCTCCTTGCTATGCT;
AAEL025613	fimo	nucleotide_motif	1684	1698	42.1	+	.	Name=GGGCCTTCCTTAGCC_AAEL025613+;Alias=MEME-2;ID=GGGCCTTCCTTAGCC-MEME-2-1-AAEL025613;pvalue=6.12e-05;qvalue=0.713;sequence=AGGCATTTCTGAGCC;
AAEL026354	fimo	nucleotide_motif	849	863	41.6	-	.	Name=GGGCCTTCCTTAGCC_AAEL026354-;Alias=MEME-2;ID=GGGCCTTCCTTAGCC-MEME-2-1-AAEL026354;pvalue=6.96e-05;qvalue=0.757;sequence=GTGCCTTTGCTTGCT;
AAEL027854	fimo	nucleotide_motif	1729	1743	52	+	.	Name=GGGCCTTCCTTAGCC_AAEL027854+;Alias=MEME-2;ID=GGGCCTTCCTTAGCC-MEME-2-1-AAEL027854;pvalue=6.34e-06;qvalue=0.252;sequence=GAGCGTTCTTTCGCC;
AAEL029089	fimo	nucleotide_motif	1513	1527	48.5	+	.	Name=GGGCCTTCCTTAGCC_AAEL029089+;Alias=MEME-2;ID=GGGCCTTCCTTAGCC-MEME-2-1-AAEL029089;pvalue=1.41e-05;qvalue=0.432;sequence=GGGCAATTCTTAGCG;
AAEL019946	fimo	nucleotide_motif	558	572	41.7	-	.	Name=GGGCCTTCCTTAGCC_AAEL019946-;Alias=MEME-2;ID=GGGCCTTCCTTAGCC-MEME-2-1-AAEL019946;pvalue=6.67e-05;qvalue=0.742;sequence=GGTTCATTCTCCGCC;
AAEL010390	fimo	nucleotide_motif	184	198	48.1	-	.	Name=GGGCCTTCCTTAGCC_AAEL010390-;Alias=MEME-2;ID=GGGCCTTCCTTAGCC-MEME-2-1-AAEL010390;pvalue=1.55e-05;qvalue=0.458;sequence=GAACCTTTGTTCGCC;
AAEL010390	fimo	nucleotide_motif	890	904	40.7	-	.	Name=GGGCCTTCCTTAGCC_AAEL010390-;Alias=MEME-2;ID=GGGCCTTCCTTAGCC-MEME-2-2-AAEL010390;pvalue=8.43e-05;qvalue=0.757;sequence=TTTCCATCATTTGCT;
AAEL010390	fimo	nucleotide_motif	1076	1090	40.7	+	.	Name=GGGCCTTCCTTAGCC_AAEL010390+;Alias=MEME-2;ID=GGGCCTTCCTTAGCC-MEME-2-3-AAEL010390;pvalue=8.43e-05;qvalue=0.757;sequence=TTTCCATCATTTGCT;
AAEL001391	fimo	nucleotide_motif	1567	1581	43.4	-	.	Name=GGGCCTTCCTTAGCC_AAEL001391-;Alias=MEME-2;ID=GGGCCTTCCTTAGCC-MEME-2-1-AAEL001391;pvalue=4.58e-05;qvalue=0.646;sequence=GAGCTATTCTTCTCC;
AAEL003066	fimo	nucleotide_motif	1237	1251	42.6	-	.	Name=GGGCCTTCCTTAGCC_AAEL003066-;Alias=MEME-2;ID=GGGCCTTCCTTAGCC-MEME-2-1-AAEL003066;pvalue=5.47e-05;qvalue=0.684;sequence=TCGCCATTCTCCGCC;
AAEL002378	fimo	nucleotide_motif	1732	1746	44.1	+	.	Name=GGGCCTTCCTTAGCC_AAEL002378+;Alias=MEME-2;ID=GGGCCTTCCTTAGCC-MEME-2-1-AAEL002378;pvalue=3.92e-05;qvalue=0.641;sequence=TTGCCTTCTTTTCCC;
AAEL002378	fimo	nucleotide_motif	1683	1697	40.8	-	.	Name=GGGCCTTCCTTAGCC_AAEL002378-;Alias=MEME-2;ID=GGGCCTTCCTTAGCC-MEME-2-2-AAEL002378;pvalue=8.34e-05;qvalue=0.757;sequence=GTGACTTGCTTGGTC;
AAEL019869	fimo	nucleotide_motif	606	620	79.4	-	.	Name=GGGCCTTCCTTAGCC_AAEL019869-;Alias=MEME-2;ID=GGGCCTTCCTTAGCC-MEME-2-1-AAEL019869;pvalue=1.14e-08;qvalue=0.00152;sequence=GAGCCTTCCTTAGCT;
AAEL013649	fimo	nucleotide_motif	1159	1173	74.1	-	.	Name=GGGCCTTCCTTAGCC_AAEL013649-;Alias=MEME-2;ID=GGGCCTTCCTTAGCC-MEME-2-1-AAEL013649;pvalue=3.89e-08;qvalue=0.00336;sequence=GGACCTTCCTTAGCC;
AAEL002654	fimo	nucleotide_motif	1069	1083	42.9	+	.	Name=GGGCCTTCCTTAGCC_AAEL002654+;Alias=MEME-2;ID=GGGCCTTCCTTAGCC-MEME-2-1-AAEL002654;pvalue=5.14e-05;qvalue=0.681;sequence=TTGCCATGCCCAGCC;
AAEL016998	fimo	nucleotide_motif	520	534	78.8	-	.	Name=GGGCCTTCCTTAGCC_AAEL016998-;Alias=MEME-2;ID=GGGCCTTCCTTAGCC-MEME-2-1-AAEL016998;pvalue=1.31e-08;qvalue=0.0016;sequence=GTGCCTTTCTTCGCC;
AAEL016998	fimo	nucleotide_motif	276	290	47.5	-	.	Name=GGGCCTTCCTTAGCC_AAEL016998-;Alias=MEME-2;ID=GGGCCTTCCTTAGCC-MEME-2-2-AAEL016998;pvalue=1.77e-05;qvalue=0.491;sequence=GTGCCTTGCGCAGCT;
AAEL013775	fimo	nucleotide_motif	570	584	97.7	+	.	Name=GGGCCTTCCTTAGCC_AAEL013775+;Alias=MEME-2;ID=GGGCCTTCCTTAGCC-MEME-2-1-AAEL013775;pvalue=1.7e-10;qvalue=6.26e-05;sequence=GGGCCTTCCTTAGCC;
AAEL022553	fimo	nucleotide_motif	1726	1740	42.5	-	.	Name=GGGCCTTCCTTAGCC_AAEL022553-;Alias=MEME-2;ID=GGGCCTTCCTTAGCC-MEME-2-1-AAEL022553;pvalue=5.55e-05;qvalue=0.684;sequence=GGATCTTCCTTCGAC;
AAEL022553	fimo	nucleotide_motif	1564	1578	40.9	-	.	Name=GGGCCTTCCTTAGCC_AAEL022553-;Alias=MEME-2;ID=GGGCCTTCCTTAGCC-MEME-2-2-AAEL022553;pvalue=8.08e-05;qvalue=0.757;sequence=TCGCCATCCTCCGCT;
AAEL024004	fimo	nucleotide_motif	1317	1331	87.2	+	.	Name=GGGCCTTCCTTAGCC_AAEL024004+;Alias=MEME-2;ID=GGGCCTTCCTTAGCC-MEME-2-1-AAEL024004;pvalue=1.91e-09;qvalue=0.000311;sequence=GGGCCTTACTTAGCC;
AAEL024004	fimo	nucleotide_motif	1823	1837	47.2	-	.	Name=GGGCCTTCCTTAGCC_AAEL024004-;Alias=MEME-2;ID=GGGCCTTCCTTAGCC-MEME-2-2-AAEL024004;pvalue=1.88e-05;qvalue=0.5;sequence=AAGCCTTGCTTTGCG;
AAEL010780	fimo	nucleotide_motif	1826	1840	40.1	+	.	Name=GGGCCTTCCTTAGCC_AAEL010780+;Alias=MEME-2;ID=GGGCCTTCCTTAGCC-MEME-2-1-AAEL010780;pvalue=9.74e-05;qvalue=0.786;sequence=TATCCATTCTGCGCT;
Ir75c	fimo	nucleotide_motif	335	349	40.7	+	.	Name=GGGCCTTCCTTAGCC_Ir75c+;Alias=MEME-2;ID=GGGCCTTCCTTAGCC-MEME-2-1-Ir75c;pvalue=8.43e-05;qvalue=0.757;sequence=GATCATTTCTTTGGC;
Or15	fimo	nucleotide_motif	804	818	70.5	+	.	Name=GGGCCTTCCTTAGCC_Or15+;Alias=MEME-2;ID=GGGCCTTCCTTAGCC-MEME-2-1-Or15;pvalue=8.88e-08;qvalue=0.00652;sequence=GAACCTTCCTTAGCC;
Or15	fimo	nucleotide_motif	406	420	45	-	.	Name=GGGCCTTCCTTAGCC_Or15-;Alias=MEME-2;ID=GGGCCTTCCTTAGCC-MEME-2-2-Or15;pvalue=3.16e-05;qvalue=0.61;sequence=GTTCCTTCCCTTCCC;
Or15	fimo	nucleotide_motif	652	666	40.6	+	.	Name=GGGCCTTCCTTAGCC_Or15+;Alias=MEME-2;ID=GGGCCTTCCTTAGCC-MEME-2-3-Or15;pvalue=8.77e-05;qvalue=0.764;sequence=GTTCCCTATTTTGCC;
Or14	fimo	nucleotide_motif	1672	1686	43.9	-	.	Name=GGGCCTTCCTTAGCC_Or14-;Alias=MEME-2;ID=GGGCCTTCCTTAGCC-MEME-2-1-Or14;pvalue=4.05e-05;qvalue=0.641;sequence=AAGCCATCTTTAGCT;
AAEL006902	fimo	nucleotide_motif	1480	1494	97.7	-	.	Name=GGGCCTTCCTTAGCC_AAEL006902-;Alias=MEME-2;ID=GGGCCTTCCTTAGCC-MEME-2-1-AAEL006902;pvalue=1.7e-10;qvalue=6.26e-05;sequence=GGGCCTTCCTTAGCC;
AAEL006902	fimo	nucleotide_motif	290	304	44	-	.	Name=GGGCCTTCCTTAGCC_AAEL006902-;Alias=MEME-2;ID=GGGCCTTCCTTAGCC-MEME-2-2-AAEL006902;pvalue=3.99e-05;qvalue=0.641;sequence=TGGCGTTACTTCCCC;
AAEL011677	fimo	nucleotide_motif	1495	1509	46.2	+	.	Name=GGGCCTTCCTTAGCC_AAEL011677+;Alias=MEME-2;ID=GGGCCTTCCTTAGCC-MEME-2-1-AAEL011677;pvalue=2.39e-05;qvalue=0.548;sequence=GGGGCTTATTTAGCT;
AAEL009760	fimo	nucleotide_motif	1622	1636	43.7	+	.	Name=GGGCCTTCCTTAGCC_AAEL009760+;Alias=MEME-2;ID=GGGCCTTCCTTAGCC-MEME-2-1-AAEL009760;pvalue=4.24e-05;qvalue=0.641;sequence=GCGTCTTGCTGAGCC;
AAEL026917	fimo	nucleotide_motif	411	425	42.7	+	.	Name=GGGCCTTCCTTAGCC_AAEL026917+;Alias=MEME-2;ID=GGGCCTTCCTTAGCC-MEME-2-1-AAEL026917;pvalue=5.32e-05;qvalue=0.684;sequence=GAGTCTTCATCAGCC;
AAEL026917	fimo	nucleotide_motif	740	754	40.1	-	.	Name=GGGCCTTCCTTAGCC_AAEL026917-;Alias=MEME-2;ID=GGGCCTTCCTTAGCC-MEME-2-2-AAEL026917;pvalue=9.69e-05;qvalue=0.786;sequence=GGGACTTCAGTAGCT;
Or69	fimo	nucleotide_motif	762	776	45.1	-	.	Name=GGGCCTTCCTTAGCC_Or69-;Alias=MEME-2;ID=GGGCCTTCCTTAGCC-MEME-2-1-Or69;pvalue=3.1e-05;qvalue=0.608;sequence=GAACCTTACTTTGCA;
Or69	fimo	nucleotide_motif	115	129	41	-	.	Name=GGGCCTTCCTTAGCC_Or69-;Alias=MEME-2;ID=GGGCCTTCCTTAGCC-MEME-2-2-Or69;pvalue=7.91e-05;qvalue=0.757;sequence=TGTCCTTGCTTCGAG;
AAEL019461	fimo	nucleotide_motif	913	927	46.6	-	.	Name=GGGCCTTCCTTAGCC_AAEL019461-;Alias=MEME-2;ID=GGGCCTTCCTTAGCC-MEME-2-1-AAEL019461;pvalue=2.19e-05;qvalue=0.546;sequence=GTGCCATTTTGAGCC;
AAEL008336	fimo	nucleotide_motif	1855	1869	40.1	-	.	Name=GGGCCTTCCTTAGCC_AAEL008336-;Alias=MEME-2;ID=GGGCCTTCCTTAGCC-MEME-2-1-AAEL008336;pvalue=9.74e-05;qvalue=0.786;sequence=TGTCCTTTCTTCCCG;
AAEL009125	fimo	nucleotide_motif	1063	1077	97.7	-	.	Name=GGGCCTTCCTTAGCC_AAEL009125-;Alias=MEME-2;ID=GGGCCTTCCTTAGCC-MEME-2-1-AAEL009125;pvalue=1.7e-10;qvalue=6.26e-05;sequence=GGGCCTTCCTTAGCC;
AAEL001981	fimo	nucleotide_motif	6	20	43.4	+	.	Name=GGGCCTTCCTTAGCC_AAEL001981+;Alias=MEME-2;ID=GGGCCTTCCTTAGCC-MEME-2-1-AAEL001981;pvalue=4.61e-05;qvalue=0.646;sequence=GATTTTTGCTTCGCC;
AAEL002655	fimo	nucleotide_motif	1053	1067	75.2	-	.	Name=GGGCCTTCCTTAGCC_AAEL002655-;Alias=MEME-2;ID=GGGCCTTCCTTAGCC-MEME-2-1-AAEL002655;pvalue=3.03e-08;qvalue=0.00318;sequence=GGGCCTCCCTTAGCC;
AAEL002655	fimo	nucleotide_motif	595	609	42.6	+	.	Name=GGGCCTTCCTTAGCC_AAEL002655+;Alias=MEME-2;ID=GGGCCTTCCTTAGCC-MEME-2-2-AAEL002655;pvalue=5.47e-05;qvalue=0.684;sequence=GATCCTTTTTTCACC;
AAEL005752	fimo	nucleotide_motif	922	936	46.3	-	.	Name=GGGCCTTCCTTAGCC_AAEL005752-;Alias=MEME-2;ID=GGGCCTTCCTTAGCC-MEME-2-1-AAEL005752;pvalue=2.34e-05;qvalue=0.547;sequence=AAGCGTTCCTTCGCT;
AAEL010500	fimo	nucleotide_motif	1789	1803	47.9	+	.	Name=GGGCCTTCCTTAGCC_AAEL010500+;Alias=MEME-2;ID=GGGCCTTCCTTAGCC-MEME-2-1-AAEL010500;pvalue=1.6e-05;qvalue=0.458;sequence=GTGGCATCCTCCGCC;
AAEL010500	fimo	nucleotide_motif	750	764	43.7	+	.	Name=GGGCCTTCCTTAGCC_AAEL010500+;Alias=MEME-2;ID=GGGCCTTCCTTAGCC-MEME-2-2-AAEL010500;pvalue=4.3e-05;qvalue=0.641;sequence=GGGCTATACATTGCC;
AAEL002688	fimo	nucleotide_motif	85	99	45.4	-	.	Name=GGGCCTTCCTTAGCC_AAEL002688-;Alias=MEME-2;ID=GGGCCTTCCTTAGCC-MEME-2-1-AAEL002688;pvalue=2.86e-05;qvalue=0.608;sequence=GGCCATTCCATAGCC;
AAEL027881	fimo	nucleotide_motif	228	242	97.7	-	.	Name=GGGCCTTCCTTAGCC_AAEL027881-;Alias=MEME-2;ID=GGGCCTTCCTTAGCC-MEME-2-1-AAEL027881;pvalue=1.7e-10;qvalue=6.26e-05;sequence=GGGCCTTCCTTAGCC;
AAEL027275	fimo	nucleotide_motif	1400	1414	41.7	-	.	Name=GGGCCTTCCTTAGCC_AAEL027275-;Alias=MEME-2;ID=GGGCCTTCCTTAGCC-MEME-2-1-AAEL027275;pvalue=6.67e-05;qvalue=0.742;sequence=CTGCCTAGCTTGGCC;
AAEL022371	fimo	nucleotide_motif	139	153	41.3	+	.	Name=GGGCCTTCCTTAGCC_AAEL022371+;Alias=MEME-2;ID=GGGCCTTCCTTAGCC-MEME-2-1-AAEL022371;pvalue=7.45e-05;qvalue=0.757;sequence=TAGCCATTCATAACC;
AAEL005893	fimo	nucleotide_motif	81	95	44.1	-	.	Name=GGGCCTTCCTTAGCC_AAEL005893-;Alias=MEME-2;ID=GGGCCTTCCTTAGCC-MEME-2-1-AAEL005893;pvalue=3.87e-05;qvalue=0.641;sequence=TGGCTTTGCTTGGCT;
AAEL005893	fimo	nucleotide_motif	991	1005	40.5	+	.	Name=GGGCCTTCCTTAGCC_AAEL005893+;Alias=MEME-2;ID=GGGCCTTCCTTAGCC-MEME-2-2-AAEL005893;pvalue=8.93e-05;qvalue=0.767;sequence=AAGCCTTGCATAGGC;
AAEL024964	fimo	nucleotide_motif	39	53	47.4	+	.	Name=GGGCCTTCCTTAGCC_AAEL024964+;Alias=MEME-2;ID=GGGCCTTCCTTAGCC-MEME-2-1-AAEL024964;pvalue=1.82e-05;qvalue=0.496;sequence=GGGACATCCGTAGCT;
AAEL026812	fimo	nucleotide_motif	520	534	40.3	-	.	Name=GGGCCTTCCTTAGCC_AAEL026812-;Alias=MEME-2;ID=GGGCCTTCCTTAGCC-MEME-2-1-AAEL026812;pvalue=9.28e-05;qvalue=0.779;sequence=TTGCCTCACTTTCCC;
AAEL011756	fimo	nucleotide_motif	607	621	40.9	+	.	Name=GGGCCTTCCTTAGCC_AAEL011756+;Alias=MEME-2;ID=GGGCCTTCCTTAGCC-MEME-2-1-AAEL011756;pvalue=8.18e-05;qvalue=0.757;sequence=TGTTCTTGCTTCCCC;
AAEL020082	fimo	nucleotide_motif	100	114	42.3	-	.	Name=GGGCCTTCCTTAGCC_AAEL020082-;Alias=MEME-2;ID=GGGCCTTCCTTAGCC-MEME-2-1-AAEL020082;pvalue=5.9e-05;qvalue=0.704;sequence=GGTAAATCCTTTGCC;
AAEL022058	fimo	nucleotide_motif	281	295	42.2	-	.	Name=GGGCCTTCCTTAGCC_AAEL022058-;Alias=MEME-2;ID=GGGCCTTCCTTAGCC-MEME-2-1-AAEL022058;pvalue=5.99e-05;qvalue=0.709;sequence=CGGCCTTACTTTGTT;
AAEL026871	fimo	nucleotide_motif	1149	1163	71.6	-	.	Name=GGGCCTTCCTTAGCC_AAEL026871-;Alias=MEME-2;ID=GGGCCTTCCTTAGCC-MEME-2-1-AAEL026871;pvalue=6.82e-08;qvalue=0.00527;sequence=TTTCCTTCCTTAGCC;
AAEL025383	fimo	nucleotide_motif	1612	1626	45.2	+	.	Name=GGGCCTTCCTTAGCC_AAEL025383+;Alias=MEME-2;ID=GGGCCTTCCTTAGCC-MEME-2-1-AAEL025383;pvalue=3.02e-05;qvalue=0.608;sequence=CGGCCGTGCTTTGCT;
AAEL025383	fimo	nucleotide_motif	1911	1925	41.2	-	.	Name=GGGCCTTCCTTAGCC_AAEL025383-;Alias=MEME-2;ID=GGGCCTTCCTTAGCC-MEME-2-2-AAEL025383;pvalue=7.59e-05;qvalue=0.757;sequence=GTTCCTTGATGAGCT;
AAEL022508	fimo	nucleotide_motif	131	145	74.1	-	.	Name=GGGCCTTCCTTAGCC_AAEL022508-;Alias=MEME-2;ID=GGGCCTTCCTTAGCC-MEME-2-1-AAEL022508;pvalue=3.89e-08;qvalue=0.00336;sequence=GGACCTTCCTTAGCC;
AAEL025314	fimo	nucleotide_motif	281	295	44.8	-	.	Name=GGGCCTTCCTTAGCC_AAEL025314-;Alias=MEME-2;ID=GGGCCTTCCTTAGCC-MEME-2-1-AAEL025314;pvalue=3.27e-05;qvalue=0.615;sequence=GACCCTTACTTTGAC;
AAEL025314	fimo	nucleotide_motif	660	674	43.7	+	.	Name=GGGCCTTCCTTAGCC_AAEL025314+;Alias=MEME-2;ID=GGGCCTTCCTTAGCC-MEME-2-2-AAEL025314;pvalue=4.3e-05;qvalue=0.641;sequence=GGTCCTTGCTAAGGT;
AAEL026177	fimo	nucleotide_motif	1524	1538	40	+	.	Name=GGGCCTTCCTTAGCC_AAEL026177+;Alias=MEME-2;ID=GGGCCTTCCTTAGCC-MEME-2-1-AAEL026177;pvalue=9.91e-05;qvalue=0.791;sequence=GTGCTTTCTTTCGCG;
```
