## Supplementary XSTREME Motif Analysis for "The co-receptors *Orco* and *Ir8a* are required for coordinated expression of chemosensory genes in the antennae of the yellow fever mosquito, *Aedes aegypti*": best_site.narrowPeak

```
AAEL022676	34	49	5-ACTCTATGCCCWGGG	450	-	28.2604	2.8e-10	3.43e-05	7
AAEL005182	59	74	5-ACTCTATGCCCWGGG	450	-	28.2604	2.8e-10	3.43e-05	7
AAEL003382	420	435	5-ACTCTATGCCCWGGG	450	-	28.2604	2.8e-10	3.43e-05	7
AAEL025705	526	541	5-ACTCTATGCCCWGGG	450	-	28.2604	2.8e-10	3.43e-05	7
AAEL013775	689	704	5-ACTCTATGCCCWGGG	450	-	28.2604	2.8e-10	3.43e-05	7
AAEL002267	866	881	5-ACTCTATGCCCWGGG	450	-	28.2604	2.8e-10	3.43e-05	7
AAEL005109	957	972	5-ACTCTATGCCCWGGG	450	+	28.2604	2.8e-10	3.43e-05	7
AAEL024591	1033	1048	5-ACTCTATGCCCWGGG	450	+	28.2604	2.8e-10	3.43e-05	7
Or71	1102	1117	5-ACTCTATGCCCWGGG	450	+	28.2604	2.8e-10	3.43e-05	7
AAEL006075	1328	1343	5-ACTCTATGCCCWGGG	450	+	28.2604	2.8e-10	3.43e-05	7
AAEL022932	1315	1330	5-ACTCTATGCCCWGGG	450	-	28.2604	2.8e-10	3.43e-05	7
AAEL019615	1649	1664	5-ACTCTATGCCCWGGG	450	-	28.2604	2.8e-10	3.43e-05	7
AAEL011454	668	683	5-ACTCTATGCCCWGGG	450	-	27.6979	5.6e-10	4.57e-05	7
AAEL008746	845	860	5-ACTCTATGCCCWGGG	450	-	27.6979	5.6e-10	4.57e-05	7
AAEL000484	1142	1157	5-ACTCTATGCCCWGGG	450	-	27.6979	5.6e-10	4.57e-05	7
AAEL024004	1436	1451	5-ACTCTATGCCCWGGG	450	-	27.6979	5.6e-10	4.57e-05	7
Or86	1591	1606	5-ACTCTATGCCCWGGG	450	+	27.6979	5.6e-10	4.57e-05	7
Or117	1582	1597	5-ACTCTATGCCCWGGG	450	-	27.6979	5.6e-10	4.57e-05	7
AAEL019999	561	576	5-ACTCTATGCCCWGGG	450	+	25.6875	1.02e-09	7.89e-05	7
Or43	242	257	5-ACTCTATGCCCWGGG	450	+	25.4375	1.47e-09	0.000108	7
AAEL022037	1164	1179	5-ACTCTATGCCCWGGG	450	-	25.375	1.92e-09	0.000134	7
AAEL007739	186	201	5-ACTCTATGCCCWGGG	450	-	25.0521	3.01e-09	0.000201	7
Or29	1272	1287	5-ACTCTATGCCCWGGG	450	+	25.0312	3.18e-09	0.000203	7
Or28	1047	1062	5-ACTCTATGCCCWGGG	450	-	25.0104	3.64e-09	0.000223	7
AAEL024010	683	698	5-ACTCTATGCCCWGGG	450	-	24.4479	7.01e-09	0.000406	7
AAEL000502	130	145	5-ACTCTATGCCCWGGG	450	+	24.3125	7.18e-09	0.000406	7
AAEL027881	109	124	5-ACTCTATGCCCWGGG	450	+	24.2812	7.64e-09	0.000416	7
AAEL027214	604	619	5-ACTCTATGCCCWGGG	450	+	23.8958	9.02e-09	0.000457	7
AAEL005520	1270	1285	5-ACTCTATGCCCWGGG	450	+	23.8958	9.02e-09	0.000457	7
AAEL021683	1698	1713	5-ACTCTATGCCCWGGG	450	+	22.8646	1.39e-08	0.000679	7
Or21	1686	1701	5-ACTCTATGCCCWGGG	450	+	22.375	1.93e-08	0.000914	7
AAEL006902	1361	1376	5-ACTCTATGCCCWGGG	450	+	22.3021	2.17e-08	0.000995	7
AAEL022508	28	43	5-ACTCTATGCCCWGGG	450	+	21.9896	2.95e-08	0.00131	7
AAEL009125	701	716	5-ACTCTATGCCCWGGG	450	-	21.875	3.4e-08	0.00147	7
AAEL024780	61	76	5-ACTCTATGCCCWGGG	450	-	21.3958	4.75e-08	0.00199	7
AAEL000320	1486	1501	5-ACTCTATGCCCWGGG	450	+	20.6979	7.3e-08	0.00298	7
AAEL004226	1058	1073	5-ACTCTATGCCCWGGG	450	+	20.5833	7.74e-08	0.00307	7
AAEL019649	1007	1022	5-ACTCTATGCCCWGGG	450	-	19.1562	1.77e-07	0.00684	7
Or123	1109	1124	5-ACTCTATGCCCWGGG	450	-	19.0729	1.88e-07	0.00708	7
AAEL006720	1791	1806	5-ACTCTATGCCCWGGG	450	-	18.2396	3.05e-07	0.0112	7
AAEL002940	735	750	5-ACTCTATGCCCWGGG	450	+	17.8021	3.84e-07	0.0138	7
AAEL026347	1309	1324	5-ACTCTATGCCCWGGG	450	+	17.6667	4.14e-07	0.0145	7
AAEL003298	114	129	5-ACTCTATGCCCWGGG	450	+	17.4062	4.78e-07	0.0163	7
AAEL012737	1318	1333	5-ACTCTATGCCCWGGG	450	-	17.3333	4.97e-07	0.0166	7
Or15	930	945	5-ACTCTATGCCCWGGG	450	-	16.3646	8.24e-07	0.0269	7
AAEL002655	934	949	5-ACTCTATGCCCWGGG	450	+	16.1979	9.02e-07	0.0288	7
AAEL027854	214	229	5-ACTCTATGCCCWGGG	450	+	15.8125	1.09e-06	0.0325	7
AAEL007716	228	243	5-ACTCTATGCCCWGGG	450	-	15.8125	1.09e-06	0.0325	7
AAEL012778	641	656	5-ACTCTATGCCCWGGG	450	+	15.8125	1.09e-06	0.0325	7
AAEL013388	1069	1084	5-ACTCTATGCCCWGGG	450	+	15.7708	1.11e-06	0.0325	7
AAEL003841	1475	1490	5-ACTCTATGCCCWGGG	450	-	15.6667	1.18e-06	0.034	7
AAEL026871	432	447	5-ACTCTATGCCCWGGG	450	-	15.2917	1.39e-06	0.0394	7
AAEL029089	1348	1363	5-ACTCTATGCCCWGGG	450	-	15.2083	1.46e-06	0.0405	7
AAEL004003	411	426	5-ACTCTATGCCCWGGG	450	-	14.6146	1.96e-06	0.0533	7
AAEL019946	890	905	5-ACTCTATGCCCWGGG	450	+	14.2708	2.28e-06	0.061	7
AAEL007437	778	793	5-ACTCTATGCCCWGGG	450	-	14.1875	2.38e-06	0.0624	7
Or44	99	114	5-ACTCTATGCCCWGGG	450	-	13.9896	2.61e-06	0.0663	7
AAEL005788	320	335	5-ACTCTATGCCCWGGG	450	-	13.8646	2.76e-06	0.0688	7
AAEL010084	449	464	5-ACTCTATGCCCWGGG	450	+	13.0625	3.94e-06	0.0949	7
AAEL013856	1740	1755	5-ACTCTATGCCCWGGG	450	-	11.9271	6.48e-06	0.154	7
AAEL025080	1624	1639	5-ACTCTATGCCCWGGG	450	-	11.6562	7.3e-06	0.17	7
AAEL027038	1317	1332	5-ACTCTATGCCCWGGG	450	+	10.9896	9.64e-06	0.221	7
AAEL001732	1475	1490	5-ACTCTATGCCCWGGG	450	+	10.6667	1.1e-05	0.248	7
AAEL008012	654	669	5-ACTCTATGCCCWGGG	450	-	10.6354	1.11e-05	0.248	7
AAEL026917	287	302	5-ACTCTATGCCCWGGG	450	+	10.5521	1.15e-05	0.253	7
AAEL011460	914	929	5-ACTCTATGCCCWGGG	450	-	10.3854	1.23e-05	0.266	7
AAEL001703	1935	1950	5-ACTCTATGCCCWGGG	450	-	10.2812	1.29e-05	0.27	7
AAEL003060	1835	1850	5-ACTCTATGCCCWGGG	450	-	10.0833	1.39e-05	0.288	7
Or40	161	176	5-ACTCTATGCCCWGGG	450	+	9.86458	1.51e-05	0.308	7
AAEL000582	1348	1363	5-ACTCTATGCCCWGGG	450	-	9.625	1.66e-05	0.314	7
AAEL027584	1304	1319	5-ACTCTATGCCCWGGG	450	+	9.36458	1.84e-05	0.339	7
AAEL001208	383	398	5-ACTCTATGCCCWGGG	450	-	9.32292	1.87e-05	0.339	7
AAEL013649	1842	1857	5-ACTCTATGCCCWGGG	450	-	8.98958	2.13e-05	0.375	7
AAEL000340	775	790	5-ACTCTATGCCCWGGG	450	+	8.96875	2.15e-05	0.375	7
Gr5	1278	1293	5-ACTCTATGCCCWGGG	450	-	8.96875	2.15e-05	0.375	7
AAEL001680	478	493	5-ACTCTATGCCCWGGG	450	+	8.75	2.33e-05	0.395	7
Ir41m	958	973	5-ACTCTATGCCCWGGG	450	-	8.75	2.33e-05	0.395	7
AAEL009448	1085	1100	5-ACTCTATGCCCWGGG	450	+	8.57292	2.5e-05	0.417	7
AAEL007393	363	378	5-ACTCTATGCCCWGGG	450	-	8.1875	2.88e-05	0.476	7
Or13	1072	1087	5-ACTCTATGCCCWGGG	450	+	7.96875	3.13e-05	0.506	7
AAEL002602	1959	1974	5-ACTCTATGCCCWGGG	450	+	7.90625	3.2e-05	0.51	7
AAEL010863	904	919	5-ACTCTATGCCCWGGG	450	-	7.88542	3.23e-05	0.51	7
Or88	1142	1157	5-ACTCTATGCCCWGGG	450	-	7.83333	3.29e-05	0.51	7
AAEL001981	969	984	5-ACTCTATGCCCWGGG	450	+	7.82292	3.3e-05	0.51	7
AAEL023571	1528	1543	5-ACTCTATGCCCWGGG	450	+	7.64583	3.52e-05	0.534	7
AAEL008153	818	833	5-ACTCTATGCCCWGGG	450	+	7.40625	3.86e-05	0.573	7
AAEL020753	444	459	5-ACTCTATGCCCWGGG	450	-	7.375	3.9e-05	0.573	7
Or85	948	963	5-ACTCTATGCCCWGGG	450	-	7.25	4.08e-05	0.586	7
Or14	903	918	5-ACTCTATGCCCWGGG	450	+	7.22917	4.11e-05	0.586	7
AAEL012832	1732	1747	5-ACTCTATGCCCWGGG	450	+	7.17708	4.19e-05	0.586	7
AAEL024572	478	493	5-ACTCTATGCCCWGGG	450	-	7.0625	4.37e-05	0.606	7
AAEL023325	530	545	5-ACTCTATGCCCWGGG	450	-	6.9375	4.57e-05	0.621	7
AAEL011499	827	842	5-ACTCTATGCCCWGGG	450	+	6.91667	4.6e-05	0.621	7
AAEL024455	810	825	5-ACTCTATGCCCWGGG	450	-	6.85417	4.71e-05	0.629	7
AAEL026837	1685	1700	5-ACTCTATGCCCWGGG	450	+	6.8125	4.78e-05	0.633	7
AAEL016992	355	370	5-ACTCTATGCCCWGGG	450	-	6.76042	4.87e-05	0.639	7
AAEL020346	1837	1852	5-ACTCTATGCCCWGGG	450	+	6.69792	4.98e-05	0.647	7
Or78	1793	1808	5-ACTCTATGCCCWGGG	450	-	6.66667	5.03e-05	0.649	7
AAEL011407	1908	1923	5-ACTCTATGCCCWGGG	450	+	6.63542	5.08e-05	0.65	7
AAEL008172	226	241	5-ACTCTATGCCCWGGG	450	-	6.5625	5.22e-05	0.661	7
AAEL020000	1680	1695	5-ACTCTATGCCCWGGG	450	-	6.52083	5.3e-05	0.665	7
AAEL006348	748	763	5-ACTCTATGCCCWGGG	450	+	6.41667	5.5e-05	0.679	7
AAEL027940	1049	1064	5-ACTCTATGCCCWGGG	450	-	6.3125	5.71e-05	0.681	7
Or54	1367	1382	5-ACTCTATGCCCWGGG	450	-	6.27083	5.79e-05	0.681	7
AAEL022155	617	632	5-ACTCTATGCCCWGGG	450	+	6.25	5.84e-05	0.681	7
AAEL005893	169	184	5-ACTCTATGCCCWGGG	450	+	6.22917	5.88e-05	0.681	7
AAEL003056	1587	1602	5-ACTCTATGCCCWGGG	450	-	6.19792	5.95e-05	0.683	7
AAEL025177	451	466	5-ACTCTATGCCCWGGG	450	+	6.10417	6.13e-05	0.694	7
AAEL014731	866	881	5-ACTCTATGCCCWGGG	450	-	6.10417	6.13e-05	0.694	7
AAEL022967	1426	1441	5-ACTCTATGCCCWGGG	450	-	5.89583	6.6e-05	0.735	7
AAEL008252	644	659	5-ACTCTATGCCCWGGG	450	+	5.82292	6.77e-05	0.742	7
Or38	1001	1016	5-ACTCTATGCCCWGGG	450	-	5.8125	6.79e-05	0.742	7
Ir7j	1256	1271	5-ACTCTATGCCCWGGG	450	+	5.70833	7.05e-05	0.742	7
AAEL004095	1441	1456	5-ACTCTATGCCCWGGG	450	+	5.69792	7.07e-05	0.742	7
AAEL009531	1732	1747	5-ACTCTATGCCCWGGG	450	+	5.69792	7.07e-05	0.742	7
AAEL003066	722	737	5-ACTCTATGCCCWGGG	450	+	5.67708	7.12e-05	0.742	7
AAEL021333	951	966	5-ACTCTATGCCCWGGG	450	+	5.47917	7.62e-05	0.783	7
AAEL020524	588	603	5-ACTCTATGCCCWGGG	450	-	5.35417	7.95e-05	0.798	7
AAEL001391	938	953	5-ACTCTATGCCCWGGG	450	-	5.35417	7.95e-05	0.798	7
Ir75d	1927	1942	5-ACTCTATGCCCWGGG	450	-	5.33333	8.01e-05	0.798	7
AAEL003176	683	698	5-ACTCTATGCCCWGGG	450	-	5.1875	8.4e-05	0.808	7
AAEL020884	516	531	5-ACTCTATGCCCWGGG	450	-	5.16667	8.47e-05	0.808	7
AAEL026609	1026	1041	5-ACTCTATGCCCWGGG	450	-	5.10417	8.64e-05	0.808	7
AAEL020082	1556	1571	5-ACTCTATGCCCWGGG	450	-	5.08333	8.7e-05	0.808	7
Or24	1740	1755	5-ACTCTATGCCCWGGG	450	+	5.05208	8.79e-05	0.808	7
Ir41g	647	662	5-ACTCTATGCCCWGGG	450	-	5.01042	8.92e-05	0.808	7
AAEL028220	834	849	5-ACTCTATGCCCWGGG	450	+	5.01042	8.92e-05	0.808	7
AAEL021253	1161	1176	5-ACTCTATGCCCWGGG	450	-	5.01042	8.92e-05	0.808	7
AAEL027492	1595	1610	5-ACTCTATGCCCWGGG	450	-	4.95833	9.08e-05	0.809	7
AAEL015048	926	941	5-ACTCTATGCCCWGGG	450	-	4.92708	9.18e-05	0.813	7
AAEL006052	1268	1283	5-ACTCTATGCCCWGGG	450	-	4.86458	9.37e-05	0.82	7
AAEL027327	662	677	5-ACTCTATGCCCWGGG	450	+	4.8125	9.55e-05	0.825	7
Ir8a	1901	1916	5-ACTCTATGCCCWGGG	450	+	4.8125	9.55e-05	0.825	7
AAEL005349	751	766	5-ACTCTATGCCCWGGG	450	+	4.72917	9.82e-05	0.844	7
```
