## Supplementary XSTREME Motif Analysis for "The co-receptors *Orco* and *Ir8a* are required for coordinated expression of chemosensory genes in the antennae of the yellow fever mosquito, *Aedes aegypti*": cisml.xml

```
<?xml version='1.0' encoding='UTF-8' standalone='yes'?>
<!-- Document definition -->
<!-- http://zlab.bu.edu/~phaverty/SupplementalData/CisML/cisml.dtd -->
<!DOCTYPE cis-element-search[
<!ELEMENT cis-element-search (program-name, parameters, (pattern | multi-pattern-scan)*)>
<!ELEMENT program-name (#PCDATA)>
<!ELEMENT parameters (
  pattern-file, 
  sequence-file, 
  background-seq-file?,
  pattern-pvalue-cutoff?,
  sequence-pvalue-cutoff?,
  site-pvalue-cutoff?,
  sequence-filtering,
  ANY*
 )>
<!ELEMENT command-line (#PCDATA)>
<!ELEMENT pattern-file (#PCDATA)>
<!ELEMENT sequence-file (#PCDATA)>
<!ELEMENT background-seq-file (#PCDATA)>
<!ELEMENT pattern-pvalue-cutoff (#PCDATA)>
<!ELEMENT sequence-pvalue-cutoff (#PCDATA)>
<!ELEMENT site-pvalue-cutoff (#PCDATA)>
<!ELEMENT sequence-filtering EMPTY>
<!ELEMENT multi-pattern-scan (pattern+, ANY*)>
<!ELEMENT pattern (scanned-sequence+, ANY*)>
<!ELEMENT scanned-sequence (matched-element*, ANY*)>
<!ELEMENT matched-element (sequence)>
<!ELEMENT sequence (#PCDATA)>
<!ATTLIST cis-element-search
xmlns:xsi CDATA #IMPLIED
xmlns:mem CDATA #IMPLIED
xsi:schemaLocation CDATA #IMPLIED
>
<!ATTLIST sequence-filtering
on-off CDATA #REQUIRED
type CDATA #IMPLIED
>
<!ATTLIST multi-pattern-scan
score CDATA #IMPLIED
pvalue CDATA #IMPLIED
>
<!ATTLIST pattern
accession CDATA #REQUIRED
name CDATA #REQUIRED
pvalue CDATA #IMPLIED
score CDATA #IMPLIED
db CDATA #IMPLIED
lsid CDATA #IMPLIED
>
<!ATTLIST scanned-sequence
accession CDATA #REQUIRED
name CDATA #REQUIRED
score CDATA #IMPLIED
pvalue CDATA #IMPLIED
length CDATA #IMPLIED
db CDATA #IMPLIED
lsid CDATA #IMPLIED
>
<!ATTLIST matched-element
start CDATA #REQUIRED
stop CDATA #REQUIRED
score CDATA #IMPLIED
pvalue CDATA #IMPLIED
clusterid CDATA #IMPLIED
>

]>
<cis-element-search
  xmlns:xsi="http://www.w3.org/2001/XMLSchema-instance"
  xsi:schemaLocation="http://zlab.bu.edu/schema/cisml cisml.xsd"
  xmlns="http://zlab.bu.edu/schema/cisml"
  xmlns:mem="http://noble.gs.washington.edu/meme"
>
<program-name>fimo</program-name>
<parameters>
<command-line>fimo --verbosity 1 --oc fimo_out_7 --bgfile ./background --motif 5-ACTCTATGCCCWGGG streme_out/streme.xml Orco_DN_upstream.fasta</command-line>
<pattern-file>streme_out/streme.xml</pattern-file>
<sequence-file>Orco_DN_upstream.fasta</sequence-file>
<site-pvalue-cutoff>0.0001</site-pvalue-cutoff>
<sequence-filtering on-off="off"/>
</parameters>
<pattern accession="5-ACTCTATGCCCWGGG" name="STREME-5">
<scanned-sequence accession="AAEL008247" name="AAEL008247">
</scanned-sequence>
<scanned-sequence accession="AAEL008252" name="AAEL008252">
<matched-element start="644" stop="658" score="5.82292" pvalue="6.77e-05">
<sequence>ACCCCAAGCCAGGGG</sequence>
<mem:qvalue>0.742</mem:qvalue>
</matched-element>
</scanned-sequence>
<scanned-sequence accession="AAEL008172" name="AAEL008172">
<matched-element start="240" stop="226" score="6.5625" pvalue="5.22e-05">
<sequence>TCACTGTGCCCAGAA</sequence>
<mem:qvalue>0.661</mem:qvalue>
</matched-element>
</scanned-sequence>
<scanned-sequence accession="AAEL008153" name="AAEL008153">
<matched-element start="818" stop="832" score="7.40625" pvalue="3.86e-05">
<sequence>ACTTGAGGCCCAAAC</sequence>
<mem:qvalue>0.573</mem:qvalue>
</matched-element>
</scanned-sequence>
<scanned-sequence accession="AAEL008151" name="AAEL008151">
</scanned-sequence>
<scanned-sequence accession="AAEL008177" name="AAEL008177">
</scanned-sequence>
<scanned-sequence accession="AAEL000582" name="AAEL000582">
<matched-element start="1362" stop="1348" score="9.625" pvalue="1.66e-05">
<sequence>TCTTTATGTCCATCG</sequence>
<mem:qvalue>0.314</mem:qvalue>
</matched-element>
<matched-element start="228" stop="242" score="5.45833" pvalue="7.67e-05">
<sequence>ACTGTATGCCTTAAG</sequence>
<mem:qvalue>0.783</mem:qvalue>
</matched-element>
</scanned-sequence>
<scanned-sequence accession="AAEL009448" name="AAEL009448">
<matched-element start="1085" stop="1099" score="8.57292" pvalue="2.5e-05">
<sequence>ACTTTCAGCCCTAGG</sequence>
<mem:qvalue>0.417</mem:qvalue>
</matched-element>
</scanned-sequence>
<scanned-sequence accession="AAEL027579" name="AAEL027579">
</scanned-sequence>
<scanned-sequence accession="AAEL010650" name="AAEL010650">
</scanned-sequence>
<scanned-sequence accession="AAEL005374" name="AAEL005374">
</scanned-sequence>
<scanned-sequence accession="AAEL023066" name="AAEL023066">
</scanned-sequence>
<scanned-sequence accession="AAEL026826" name="AAEL026826">
</scanned-sequence>
<scanned-sequence accession="AAEL005349" name="AAEL005349">
<matched-element start="751" stop="765" score="4.72917" pvalue="9.82e-05">
<sequence>TCATTAAGACCTGGG</sequence>
<mem:qvalue>0.844</mem:qvalue>
</matched-element>
</scanned-sequence>
<scanned-sequence accession="AAEL019999" name="AAEL019999">
<matched-element start="561" stop="575" score="25.6875" pvalue="1.02e-09">
<sequence>ACTTTATGCCCTGGG</sequence>
<mem:qvalue>7.89e-05</mem:qvalue>
</matched-element>
</scanned-sequence>
<scanned-sequence accession="AAEL020000" name="AAEL020000">
<matched-element start="1694" stop="1680" score="6.52083" pvalue="5.3e-05">
<sequence>TCTCGATGCCAAGTG</sequence>
<mem:qvalue>0.665</mem:qvalue>
</matched-element>
</scanned-sequence>
<scanned-sequence accession="AAEL028136" name="AAEL028136">
</scanned-sequence>
<scanned-sequence accession="AAEL011118" name="AAEL011118">
</scanned-sequence>
<scanned-sequence accession="Or13" name="Or13">
<matched-element start="1072" stop="1086" score="7.96875" pvalue="3.13e-05">
<sequence>ACACTATGTCATGAA</sequence>
<mem:qvalue>0.506</mem:qvalue>
</matched-element>
</scanned-sequence>
<scanned-sequence accession="AAEL001349" name="AAEL001349">
</scanned-sequence>
<scanned-sequence accession="AAEL001022" name="AAEL001022">
</scanned-sequence>
<scanned-sequence accession="AAEL005496" name="AAEL005496">
</scanned-sequence>
<scanned-sequence accession="Or38" name="Or38">
<matched-element start="1015" stop="1001" score="5.8125" pvalue="6.79e-05">
<sequence>ACACGATGCCATTAC</sequence>
<mem:qvalue>0.742</mem:qvalue>
</matched-element>
</scanned-sequence>
<scanned-sequence accession="AAEL027940" name="AAEL027940">
<matched-element start="1063" stop="1049" score="6.3125" pvalue="5.71e-05">
<sequence>TTTTTATGCCTTGGA</sequence>
<mem:qvalue>0.681</mem:qvalue>
</matched-element>
</scanned-sequence>
<scanned-sequence accession="AAEL018028" name="AAEL018028">
</scanned-sequence>
<scanned-sequence accession="AAEL027681" name="AAEL027681">
</scanned-sequence>
<scanned-sequence accession="AAEL023409" name="AAEL023409">
</scanned-sequence>
<scanned-sequence accession="AAEL025705" name="AAEL025705">
<matched-element start="540" stop="526" score="28.2604" pvalue="2.8e-10">
<sequence>ACTCTATGCCCTGGG</sequence>
<mem:qvalue>3.43e-05</mem:qvalue>
</matched-element>
</scanned-sequence>
<scanned-sequence accession="AAEL006052" name="AAEL006052">
<matched-element start="1282" stop="1268" score="4.86458" pvalue="9.37e-05">
<sequence>ATTTCATGCCAAACC</sequence>
<mem:qvalue>0.82</mem:qvalue>
</matched-element>
</scanned-sequence>
<scanned-sequence accession="AAEL006058" name="AAEL006058">
</scanned-sequence>
<scanned-sequence accession="AAEL013323" name="AAEL013323">
</scanned-sequence>
<scanned-sequence accession="AAEL013324" name="AAEL013324">
</scanned-sequence>
<scanned-sequence accession="Or123" name="Or123">
<matched-element start="1123" stop="1109" score="19.0729" pvalue="1.88e-07">
<sequence>ACCTTATGCCCTTGG</sequence>
<mem:qvalue>0.00708</mem:qvalue>
</matched-element>
</scanned-sequence>
<scanned-sequence accession="AAEL021333" name="AAEL021333">
<matched-element start="951" stop="965" score="5.47917" pvalue="7.62e-05">
<sequence>TCTCGACGCCAAGCA</sequence>
<mem:qvalue>0.783</mem:qvalue>
</matched-element>
</scanned-sequence>
<scanned-sequence accession="AAEL003382" name="AAEL003382">
<matched-element start="434" stop="420" score="28.2604" pvalue="2.8e-10">
<sequence>ACTCTATGCCCTGGG</sequence>
<mem:qvalue>3.43e-05</mem:qvalue>
</matched-element>
<matched-element start="412" stop="426" score="9.61458" pvalue="1.67e-05">
<sequence>TCTCGATTCCCAGGG</sequence>
<mem:qvalue>0.314</mem:qvalue>
</matched-element>
</scanned-sequence>
<scanned-sequence accession="Or34" name="Or34">
</scanned-sequence>
<scanned-sequence accession="AAEL003891" name="AAEL003891">
</scanned-sequence>
<scanned-sequence accession="AAEL020392" name="AAEL020392">
</scanned-sequence>
<scanned-sequence accession="Or28" name="Or28">
<matched-element start="1061" stop="1047" score="25.0104" pvalue="3.64e-09">
<sequence>ACTCTATGCCCTGGA</sequence>
<mem:qvalue>0.000223</mem:qvalue>
</matched-element>
<matched-element start="1039" stop="1053" score="5.30208" pvalue="8.09e-05">
<sequence>TCTCGATTTCCAGGG</sequence>
<mem:qvalue>0.798</mem:qvalue>
</matched-element>
</scanned-sequence>
<scanned-sequence accession="Ir41m" name="Ir41m">
<matched-element start="972" stop="958" score="8.75" pvalue="2.33e-05">
<sequence>ACTTCATGTCAAAGC</sequence>
<mem:qvalue>0.395</mem:qvalue>
</matched-element>
</scanned-sequence>
<scanned-sequence accession="Ir41o" name="Ir41o">
</scanned-sequence>
<scanned-sequence accession="Ir41a" name="Ir41a">
</scanned-sequence>
<scanned-sequence accession="Ir41g" name="Ir41g">
<matched-element start="661" stop="647" score="5.01042" pvalue="8.92e-05">
<sequence>GCAACATGCCCTGCC</sequence>
<mem:qvalue>0.808</mem:qvalue>
</matched-element>
</scanned-sequence>
<scanned-sequence accession="Ir41n" name="Ir41n">
</scanned-sequence>
<scanned-sequence accession="AAEL022932" name="AAEL022932">
<matched-element start="1329" stop="1315" score="28.2604" pvalue="2.8e-10">
<sequence>ACTCTATGCCCTGGG</sequence>
<mem:qvalue>3.43e-05</mem:qvalue>
</matched-element>
<matched-element start="1307" stop="1321" score="9.61458" pvalue="1.67e-05">
<sequence>TCTCGATTCCCAGGG</sequence>
<mem:qvalue>0.314</mem:qvalue>
</matched-element>
</scanned-sequence>
<scanned-sequence accession="Gr5" name="Gr5">
<matched-element start="1292" stop="1278" score="8.96875" pvalue="2.15e-05">
<sequence>TTTCCATGCCATAGG</sequence>
<mem:qvalue>0.375</mem:qvalue>
</matched-element>
<matched-element start="746" stop="732" score="7.19792" pvalue="4.16e-05">
<sequence>ACTTTATGCTAAACA</sequence>
<mem:qvalue>0.586</mem:qvalue>
</matched-element>
</scanned-sequence>
<scanned-sequence accession="Gr4" name="Gr4">
</scanned-sequence>
<scanned-sequence accession="AAEL026609" name="AAEL026609">
<matched-element start="1040" stop="1026" score="5.10417" pvalue="8.64e-05">
<sequence>ACTCTGTGTCAGGGC</sequence>
<mem:qvalue>0.808</mem:qvalue>
</matched-element>
</scanned-sequence>
<scanned-sequence accession="AAEL008125" name="AAEL008125">
</scanned-sequence>
<scanned-sequence accession="AAEL026837" name="AAEL026837">
<matched-element start="1685" stop="1699" score="6.8125" pvalue="4.78e-05">
<sequence>TCTTTAGGCCACGGC</sequence>
<mem:qvalue>0.633</mem:qvalue>
</matched-element>
</scanned-sequence>
<scanned-sequence accession="AAEL011770" name="AAEL011770">
</scanned-sequence>
<scanned-sequence accession="AAEL020553" name="AAEL020553">
</scanned-sequence>
<scanned-sequence accession="AAEL012770" name="AAEL012770">
</scanned-sequence>
<scanned-sequence accession="AAEL000340" name="AAEL000340">
<matched-element start="775" stop="789" score="8.96875" pvalue="2.15e-05">
<sequence>TTTCCATGCCATAGG</sequence>
<mem:qvalue>0.375</mem:qvalue>
</matched-element>
<matched-element start="887" stop="873" score="5.72917" pvalue="6.99e-05">
<sequence>TTTTCATGCCATTGG</sequence>
<mem:qvalue>0.742</mem:qvalue>
</matched-element>
</scanned-sequence>
<scanned-sequence accession="AAEL020266" name="AAEL020266">
</scanned-sequence>
<scanned-sequence accession="AAEL000320" name="AAEL000320">
<matched-element start="1486" stop="1500" score="20.6979" pvalue="7.3e-08">
<sequence>ACTCTATGTCCTGGA</sequence>
<mem:qvalue>0.00298</mem:qvalue>
</matched-element>
</scanned-sequence>
<scanned-sequence accession="AAEL005788" name="AAEL005788">
<matched-element start="334" stop="320" score="13.8646" pvalue="2.76e-06">
<sequence>ACTCTAAGCCAAAGC</sequence>
<mem:qvalue>0.0688</mem:qvalue>
</matched-element>
<matched-element start="547" stop="533" score="5.04167" pvalue="8.82e-05">
<sequence>ACTCTTTGACCTTAG</sequence>
<mem:qvalue>0.808</mem:qvalue>
</matched-element>
</scanned-sequence>
<scanned-sequence accession="Or40" name="Or40">
<matched-element start="161" stop="175" score="9.86458" pvalue="1.51e-05">
<sequence>ACTTTACGCTCTGCC</sequence>
<mem:qvalue>0.308</mem:qvalue>
</matched-element>
</scanned-sequence>
<scanned-sequence accession="Orco" name="Orco">
</scanned-sequence>
<scanned-sequence accession="Or85" name="Or85">
<matched-element start="962" stop="948" score="7.25" pvalue="4.08e-05">
<sequence>ACCATATGTCTTGGA</sequence>
<mem:qvalue>0.586</mem:qvalue>
</matched-element>
</scanned-sequence>
<scanned-sequence accession="Or81" name="Or81">
</scanned-sequence>
<scanned-sequence accession="Or80" name="Or80">
</scanned-sequence>
<scanned-sequence accession="AAEL004213" name="AAEL004213">
</scanned-sequence>
<scanned-sequence accession="AAEL004226" name="AAEL004226">
<matched-element start="1058" stop="1072" score="20.5833" pvalue="7.74e-08">
<sequence>ACTATATGCCCTGGA</sequence>
<mem:qvalue>0.00307</mem:qvalue>
</matched-element>
<matched-element start="1727" stop="1713" score="8.03125" pvalue="3.06e-05">
<sequence>ACTTTAATCCCTGCG</sequence>
<mem:qvalue>0.5</mem:qvalue>
</matched-element>
</scanned-sequence>
<scanned-sequence accession="AAEL008798" name="AAEL008798">
</scanned-sequence>
<scanned-sequence accession="AAEL009091" name="AAEL009091">
</scanned-sequence>
<scanned-sequence accession="AAEL021745" name="AAEL021745">
</scanned-sequence>
<scanned-sequence accession="Or97" name="Or97">
</scanned-sequence>
<scanned-sequence accession="AAEL021683" name="AAEL021683">
<matched-element start="1698" stop="1712" score="22.8646" pvalue="1.39e-08">
<sequence>ACTTCATGCCCTGGG</sequence>
<mem:qvalue>0.000679</mem:qvalue>
</matched-element>
</scanned-sequence>
<scanned-sequence accession="AAEL024741" name="AAEL024741">
</scanned-sequence>
<scanned-sequence accession="AAEL006639" name="AAEL006639">
</scanned-sequence>
<scanned-sequence accession="AAEL027492" name="AAEL027492">
<matched-element start="1609" stop="1595" score="4.95833" pvalue="9.08e-05">
<sequence>TTTTTATGCGCAGGG</sequence>
<mem:qvalue>0.809</mem:qvalue>
</matched-element>
</scanned-sequence>
<scanned-sequence accession="AAEL022189" name="AAEL022189">
</scanned-sequence>
<scanned-sequence accession="AAEL021253" name="AAEL021253">
<matched-element start="1175" stop="1161" score="5.01042" pvalue="8.92e-05">
<sequence>GCAACATGCCCTGCC</sequence>
<mem:qvalue>0.808</mem:qvalue>
</matched-element>
</scanned-sequence>
<scanned-sequence accession="AAEL027038" name="AAEL027038">
<matched-element start="1317" stop="1331" score="10.9896" pvalue="9.64e-06">
<sequence>ACCATAAGCTCTGGG</sequence>
<mem:qvalue>0.221</mem:qvalue>
</matched-element>
</scanned-sequence>
<scanned-sequence accession="AAEL026309" name="AAEL026309">
</scanned-sequence>
<scanned-sequence accession="Ir75d" name="Ir75d">
<matched-element start="1941" stop="1927" score="5.33333" pvalue="8.01e-05">
<sequence>ATCTTATGCTAAGGC</sequence>
<mem:qvalue>0.798</mem:qvalue>
</matched-element>
</scanned-sequence>
<scanned-sequence accession="AAEL022881" name="AAEL022881">
</scanned-sequence>
<scanned-sequence accession="AAEL012079" name="AAEL012079">
</scanned-sequence>
<scanned-sequence accession="AAEL012075" name="AAEL012075">
</scanned-sequence>
<scanned-sequence accession="AAEL000484" name="AAEL000484">
<matched-element start="1156" stop="1142" score="27.6979" pvalue="5.6e-10">
<sequence>ACTCTATGCCCAGGG</sequence>
<mem:qvalue>4.57e-05</mem:qvalue>
</matched-element>
</scanned-sequence>
<scanned-sequence accession="AAEL000515" name="AAEL000515">
</scanned-sequence>
<scanned-sequence accession="AAEL026344" name="AAEL026344">
</scanned-sequence>
<scanned-sequence accession="AAEL027263" name="AAEL027263">
</scanned-sequence>
<scanned-sequence accession="AAEL022918" name="AAEL022918">
</scanned-sequence>
<scanned-sequence accession="AAEL004003" name="AAEL004003">
<matched-element start="425" stop="411" score="14.6146" pvalue="1.96e-06">
<sequence>ATTCTAGGCCATGGG</sequence>
<mem:qvalue>0.0533</mem:qvalue>
</matched-element>
</scanned-sequence>
<scanned-sequence accession="AAEL004031" name="AAEL004031">
</scanned-sequence>
<scanned-sequence accession="AAEL006816" name="AAEL006816">
</scanned-sequence>
<scanned-sequence accession="AAEL002092" name="AAEL002092">
</scanned-sequence>
<scanned-sequence accession="AAEL002099" name="AAEL002099">
</scanned-sequence>
<scanned-sequence accession="Ir7q" name="Ir7q">
</scanned-sequence>
<scanned-sequence accession="Ir7n" name="Ir7n">
</scanned-sequence>
<scanned-sequence accession="AAEL007305" name="AAEL007305">
</scanned-sequence>
<scanned-sequence accession="Ir25a" name="Ir25a">
</scanned-sequence>
<scanned-sequence accession="AAEL010075" name="AAEL010075">
</scanned-sequence>
<scanned-sequence accession="AAEL025080" name="AAEL025080">
<matched-element start="1638" stop="1624" score="11.6562" pvalue="7.3e-06">
<sequence>ACAATATGCCATGGA</sequence>
<mem:qvalue>0.17</mem:qvalue>
</matched-element>
</scanned-sequence>
<scanned-sequence accession="AAEL023398" name="AAEL023398">
</scanned-sequence>
<scanned-sequence accession="Or43" name="Or43">
<matched-element start="242" stop="256" score="25.4375" pvalue="1.47e-09">
<sequence>ACTCCATGCCCTGGG</sequence>
<mem:qvalue>0.000108</mem:qvalue>
</matched-element>
</scanned-sequence>
<scanned-sequence accession="Or44" name="Or44">
<matched-element start="113" stop="99" score="13.9896" pvalue="2.61e-06">
<sequence>ACCAGATGCCCTTGG</sequence>
<mem:qvalue>0.0663</mem:qvalue>
</matched-element>
</scanned-sequence>
<scanned-sequence accession="Or24" name="Or24">
<matched-element start="1740" stop="1754" score="5.05208" pvalue="8.79e-05">
<sequence>ACTTTATGGCAATCG</sequence>
<mem:qvalue>0.808</mem:qvalue>
</matched-element>
<matched-element start="299" stop="313" score="4.90625" pvalue="9.25e-05">
<sequence>TCTCCATGCTAAGAC</sequence>
<mem:qvalue>0.814</mem:qvalue>
</matched-element>
</scanned-sequence>
<scanned-sequence accession="Or20" name="Or20">
</scanned-sequence>
<scanned-sequence accession="Or21" name="Or21">
<matched-element start="1686" stop="1700" score="22.375" pvalue="1.93e-08">
<sequence>ACTCCATGCCCTAGG</sequence>
<mem:qvalue>0.000914</mem:qvalue>
</matched-element>
</scanned-sequence>
<scanned-sequence accession="AAEL008384" name="AAEL008384">
</scanned-sequence>
<scanned-sequence accession="AAEL026548" name="AAEL026548">
</scanned-sequence>
<scanned-sequence accession="AAEL007716" name="AAEL007716">
<matched-element start="242" stop="228" score="15.8125" pvalue="1.09e-06">
<sequence>ACTTTATGCCAAACG</sequence>
<mem:qvalue>0.0325</mem:qvalue>
</matched-element>
</scanned-sequence>
<scanned-sequence accession="AAEL002602" name="AAEL002602">
<matched-element start="1959" stop="1973" score="7.90625" pvalue="3.2e-05">
<sequence>ATTTTATGCTCTGAA</sequence>
<mem:qvalue>0.51</mem:qvalue>
</matched-element>
</scanned-sequence>
<scanned-sequence accession="Or23" name="Or23">
</scanned-sequence>
<scanned-sequence accession="AAEL021815" name="AAEL021815">
</scanned-sequence>
<scanned-sequence accession="Or87" name="Or87">
</scanned-sequence>
<scanned-sequence accession="Or86" name="Or86">
<matched-element start="1591" stop="1605" score="27.6979" pvalue="5.6e-10">
<sequence>ACTCTATGCCCAGGG</sequence>
<mem:qvalue>4.57e-05</mem:qvalue>
</matched-element>
<matched-element start="45" stop="31" score="9.32292" pvalue="1.87e-05">
<sequence>ACTTAATGCCCTGAA</sequence>
<mem:qvalue>0.339</mem:qvalue>
</matched-element>
</scanned-sequence>
<scanned-sequence accession="AAEL013856" name="AAEL013856">
<matched-element start="1754" stop="1740" score="11.9271" pvalue="6.48e-06">
<sequence>ACCTTATGTCCTGAC</sequence>
<mem:qvalue>0.154</mem:qvalue>
</matched-element>
<matched-element start="1396" stop="1410" score="6.07292" pvalue="6.2e-05">
<sequence>GCCATATGCCATTCG</sequence>
<mem:qvalue>0.696</mem:qvalue>
</matched-element>
</scanned-sequence>
<scanned-sequence accession="AAEL008746" name="AAEL008746">
<matched-element start="859" stop="845" score="27.6979" pvalue="5.6e-10">
<sequence>ACTCTATGCCCAGGG</sequence>
<mem:qvalue>4.57e-05</mem:qvalue>
</matched-element>
<matched-element start="23" stop="9" score="6.23958" pvalue="5.86e-05">
<sequence>ATTTTATGCTCGGGG</sequence>
<mem:qvalue>0.681</mem:qvalue>
</matched-element>
</scanned-sequence>
<scanned-sequence accession="AAEL013388" name="AAEL013388">
<matched-element start="1069" stop="1083" score="15.7708" pvalue="1.11e-06">
<sequence>ACTTTGTGCCCCGGC</sequence>
<mem:qvalue>0.0325</mem:qvalue>
</matched-element>
</scanned-sequence>
<scanned-sequence accession="AAEL025177" name="AAEL025177">
<matched-element start="451" stop="465" score="6.10417" pvalue="6.13e-05">
<sequence>ACTCTTTGCCTTTCG</sequence>
<mem:qvalue>0.694</mem:qvalue>
</matched-element>
</scanned-sequence>
<scanned-sequence accession="Or16" name="Or16">
</scanned-sequence>
<scanned-sequence accession="Or110" name="Or110">
</scanned-sequence>
<scanned-sequence accession="AAEL026746" name="AAEL026746">
</scanned-sequence>
<scanned-sequence accession="AAEL014516" name="AAEL014516">
</scanned-sequence>
<scanned-sequence accession="AAEL006027" name="AAEL006027">
</scanned-sequence>
<scanned-sequence accession="AAEL022676" name="AAEL022676">
<matched-element start="48" stop="34" score="28.2604" pvalue="2.8e-10">
<sequence>ACTCTATGCCCTGGG</sequence>
<mem:qvalue>3.43e-05</mem:qvalue>
</matched-element>
</scanned-sequence>
<scanned-sequence accession="Or101" name="Or101">
</scanned-sequence>
<scanned-sequence accession="AAEL000904" name="AAEL000904">
</scanned-sequence>
<scanned-sequence accession="AAEL000882" name="AAEL000882">
</scanned-sequence>
<scanned-sequence accession="AAEL027214" name="AAEL027214">
<matched-element start="604" stop="618" score="23.8958" pvalue="9.02e-09">
<sequence>ACTCTATGCCCAGAG</sequence>
<mem:qvalue>0.000457</mem:qvalue>
</matched-element>
</scanned-sequence>
<scanned-sequence accession="AAEL003298" name="AAEL003298">
<matched-element start="114" stop="128" score="17.4062" pvalue="4.78e-07">
<sequence>ACTCTATGCCCATAC</sequence>
<mem:qvalue>0.0163</mem:qvalue>
</matched-element>
</scanned-sequence>
<scanned-sequence accession="AAEL003841" name="AAEL003841">
<matched-element start="1489" stop="1475" score="15.6667" pvalue="1.18e-06">
<sequence>ATTCTATGCCAAGGA</sequence>
<mem:qvalue>0.034</mem:qvalue>
</matched-element>
</scanned-sequence>
<scanned-sequence accession="AAEL003831" name="AAEL003831">
</scanned-sequence>
<scanned-sequence accession="Or114" name="Or114">
</scanned-sequence>
<scanned-sequence accession="AAEL017549" name="AAEL017549">
</scanned-sequence>
<scanned-sequence accession="AAEL000842" name="AAEL000842">
</scanned-sequence>
<scanned-sequence accession="AAEL011407" name="AAEL011407">
<matched-element start="1908" stop="1922" score="6.63542" pvalue="5.08e-05">
<sequence>TCTCTAAGCTAAAGG</sequence>
<mem:qvalue>0.65</mem:qvalue>
</matched-element>
</scanned-sequence>
<scanned-sequence accession="AAEL021594" name="AAEL021594">
</scanned-sequence>
<scanned-sequence accession="AAEL014613" name="AAEL014613">
</scanned-sequence>
<scanned-sequence accession="AAEL002310" name="AAEL002310">
</scanned-sequence>
<scanned-sequence accession="AAEL020300" name="AAEL020300">
</scanned-sequence>
<scanned-sequence accession="AAEL006328" name="AAEL006328">
</scanned-sequence>
<scanned-sequence accession="AAEL006348" name="AAEL006348">
<matched-element start="748" stop="762" score="6.41667" pvalue="5.5e-05">
<sequence>TCTCCAAGCCAAAGC</sequence>
<mem:qvalue>0.679</mem:qvalue>
</matched-element>
</scanned-sequence>
<scanned-sequence accession="AAEL004095" name="AAEL004095">
<matched-element start="1441" stop="1455" score="5.69792" pvalue="7.07e-05">
<sequence>ACAACATGCCAAAGC</sequence>
<mem:qvalue>0.742</mem:qvalue>
</matched-element>
<matched-element start="200" stop="214" score="4.97917" pvalue="9.02e-05">
<sequence>ACCTTAAGCCATTCA</sequence>
<mem:qvalue>0.808</mem:qvalue>
</matched-element>
</scanned-sequence>
<scanned-sequence accession="AAEL004091" name="AAEL004091">
</scanned-sequence>
<scanned-sequence accession="AAEL028220" name="AAEL028220">
<matched-element start="834" stop="848" score="5.01042" pvalue="8.92e-05">
<sequence>GCAACATGCCCTGCC</sequence>
<mem:qvalue>0.808</mem:qvalue>
</matched-element>
</scanned-sequence>
<scanned-sequence accession="AAEL007393" name="AAEL007393">
<matched-element start="377" stop="363" score="8.1875" pvalue="2.88e-05">
<sequence>ATCCTATGCTCCGGA</sequence>
<mem:qvalue>0.476</mem:qvalue>
</matched-element>
</scanned-sequence>
<scanned-sequence accession="AAEL012103" name="AAEL012103">
</scanned-sequence>
<scanned-sequence accession="AAEL009763" name="AAEL009763">
</scanned-sequence>
<scanned-sequence accession="AAEL005520" name="AAEL005520">
<matched-element start="1270" stop="1284" score="23.8958" pvalue="9.02e-09">
<sequence>ACTCTATGCCCAGAG</sequence>
<mem:qvalue>0.000457</mem:qvalue>
</matched-element>
</scanned-sequence>
<scanned-sequence accession="Ir7j" name="Ir7j">
<matched-element start="1256" stop="1270" score="5.70833" pvalue="7.05e-05">
<sequence>ACCCTTTGTCCTACG</sequence>
<mem:qvalue>0.742</mem:qvalue>
</matched-element>
</scanned-sequence>
<scanned-sequence accession="AAEL026649" name="AAEL026649">
</scanned-sequence>
<scanned-sequence accession="AAEL024997" name="AAEL024997">
</scanned-sequence>
<scanned-sequence accession="AAEL022233" name="AAEL022233">
</scanned-sequence>
<scanned-sequence accession="AAEL012737" name="AAEL012737">
<matched-element start="1332" stop="1318" score="17.3333" pvalue="4.97e-07">
<sequence>TCTTTATGCCCTTGG</sequence>
<mem:qvalue>0.0166</mem:qvalue>
</matched-element>
</scanned-sequence>
<scanned-sequence accession="AAEL009531" name="AAEL009531">
<matched-element start="1732" stop="1746" score="5.69792" pvalue="7.07e-05">
<sequence>TCTCGATGTCCAGGT</sequence>
<mem:qvalue>0.742</mem:qvalue>
</matched-element>
</scanned-sequence>
<scanned-sequence accession="Or88" name="Or88">
<matched-element start="1156" stop="1142" score="7.83333" pvalue="3.29e-05">
<sequence>GCAATATGCCCTGCC</sequence>
<mem:qvalue>0.51</mem:qvalue>
</matched-element>
<matched-element start="288" stop="274" score="5.01042" pvalue="8.92e-05">
<sequence>GCAACATGCCCTGCC</sequence>
<mem:qvalue>0.808</mem:qvalue>
</matched-element>
</scanned-sequence>
<scanned-sequence accession="AAEL012430" name="AAEL012430">
</scanned-sequence>
<scanned-sequence accession="AAEL007456" name="AAEL007456">
</scanned-sequence>
<scanned-sequence accession="AAEL023571" name="AAEL023571">
<matched-element start="1528" stop="1542" score="7.64583" pvalue="3.52e-05">
<sequence>ATTCGAAGCCCAAAG</sequence>
<mem:qvalue>0.534</mem:qvalue>
</matched-element>
</scanned-sequence>
<scanned-sequence accession="AAEL010863" name="AAEL010863">
<matched-element start="918" stop="904" score="7.88542" pvalue="3.23e-05">
<sequence>ATACTATGCCATGCA</sequence>
<mem:qvalue>0.51</mem:qvalue>
</matched-element>
</scanned-sequence>
<scanned-sequence accession="AAEL013623" name="AAEL013623">
</scanned-sequence>
<scanned-sequence accession="AAEL021715" name="AAEL021715">
</scanned-sequence>
<scanned-sequence accession="AAEL014731" name="AAEL014731">
<matched-element start="880" stop="866" score="6.10417" pvalue="6.13e-05">
<sequence>ACTCTTTGCCTTTCG</sequence>
<mem:qvalue>0.694</mem:qvalue>
</matched-element>
</scanned-sequence>
<scanned-sequence accession="AAEL020753" name="AAEL020753">
<matched-element start="458" stop="444" score="7.375" pvalue="3.9e-05">
<sequence>ACTCCTTGTCCATGG</sequence>
<mem:qvalue>0.573</mem:qvalue>
</matched-element>
</scanned-sequence>
<scanned-sequence accession="AAEL026233" name="AAEL026233">
</scanned-sequence>
<scanned-sequence accession="Ir8a" name="Ir8a">
<matched-element start="1901" stop="1915" score="4.8125" pvalue="9.55e-05">
<sequence>TCTCCATGACCCGAC</sequence>
<mem:qvalue>0.825</mem:qvalue>
</matched-element>
</scanned-sequence>
<scanned-sequence accession="AAEL002940" name="AAEL002940">
<matched-element start="735" stop="749" score="17.8021" pvalue="3.84e-07">
<sequence>ACTCTACGCCCTGCC</sequence>
<mem:qvalue>0.0138</mem:qvalue>
</matched-element>
</scanned-sequence>
<scanned-sequence accession="AAEL009479" name="AAEL009479">
</scanned-sequence>
<scanned-sequence accession="Ir158" name="Ir158">
</scanned-sequence>
<scanned-sequence accession="Ir157" name="Ir157">
</scanned-sequence>
<scanned-sequence accession="Or70" name="Or70">
</scanned-sequence>
<scanned-sequence accession="AAEL017572" name="AAEL017572">
</scanned-sequence>
<scanned-sequence accession="Or11" name="Or11">
</scanned-sequence>
<scanned-sequence accession="Or41" name="Or41">
</scanned-sequence>
<scanned-sequence accession="AAEL022967" name="AAEL022967">
<matched-element start="1440" stop="1426" score="5.89583" pvalue="6.6e-05">
<sequence>ACCCTATGTCTCAGC</sequence>
<mem:qvalue>0.735</mem:qvalue>
</matched-element>
</scanned-sequence>
<scanned-sequence accession="AAEL020850" name="AAEL020850">
</scanned-sequence>
<scanned-sequence accession="AAEL004703" name="AAEL004703">
</scanned-sequence>
<scanned-sequence accession="AAEL009580" name="AAEL009580">
</scanned-sequence>
<scanned-sequence accession="AAEL006949" name="AAEL006949">
</scanned-sequence>
<scanned-sequence accession="AAEL014425" name="AAEL014425">
</scanned-sequence>
<scanned-sequence accession="AAEL027412" name="AAEL027412">
</scanned-sequence>
<scanned-sequence accession="AAEL012206" name="AAEL012206">
</scanned-sequence>
<scanned-sequence accession="AAEL008012" name="AAEL008012">
<matched-element start="668" stop="654" score="10.6354" pvalue="1.11e-05">
<sequence>ATTTTATGCCACAGG</sequence>
<mem:qvalue>0.248</mem:qvalue>
</matched-element>
<matched-element start="31" stop="45" score="5.3125" pvalue="8.06e-05">
<sequence>TCTCGATGCTATAGA</sequence>
<mem:qvalue>0.798</mem:qvalue>
</matched-element>
</scanned-sequence>
<scanned-sequence accession="AAEL027406" name="AAEL027406">
</scanned-sequence>
<scanned-sequence accession="AAEL006075" name="AAEL006075">
<matched-element start="1328" stop="1342" score="28.2604" pvalue="2.8e-10">
<sequence>ACTCTATGCCCTGGG</sequence>
<mem:qvalue>3.43e-05</mem:qvalue>
</matched-element>
<matched-element start="1273" stop="1287" score="7.3125" pvalue="3.99e-05">
<sequence>TTTCTATGCCAATGA</sequence>
<mem:qvalue>0.58</mem:qvalue>
</matched-element>
<matched-element start="1142" stop="1156" score="6.9375" pvalue="4.57e-05">
<sequence>AGTTTAAGCCAAGGG</sequence>
<mem:qvalue>0.621</mem:qvalue>
</matched-element>
</scanned-sequence>
<scanned-sequence accession="Or25" name="Or25">
</scanned-sequence>
<scanned-sequence accession="AAEL021194" name="AAEL021194">
</scanned-sequence>
<scanned-sequence accession="AAEL020500" name="AAEL020500">
</scanned-sequence>
<scanned-sequence accession="AAEL026858" name="AAEL026858">
</scanned-sequence>
<scanned-sequence accession="AAEL003165" name="AAEL003165">
</scanned-sequence>
<scanned-sequence accession="AAEL003176" name="AAEL003176">
<matched-element start="697" stop="683" score="5.1875" pvalue="8.4e-05">
<sequence>ACTCCATGTCAGGAG</sequence>
<mem:qvalue>0.808</mem:qvalue>
</matched-element>
</scanned-sequence>
<scanned-sequence accession="AAEL026347" name="AAEL026347">
<matched-element start="1309" stop="1323" score="17.6667" pvalue="4.14e-07">
<sequence>ACTCTATGACCAGAG</sequence>
<mem:qvalue>0.0145</mem:qvalue>
</matched-element>
<matched-element start="1648" stop="1634" score="10.3542" pvalue="1.25e-05">
<sequence>ACCTCATGCCCTAAC</sequence>
<mem:qvalue>0.266</mem:qvalue>
</matched-element>
</scanned-sequence>
<scanned-sequence accession="AAEL027166" name="AAEL027166">
</scanned-sequence>
<scanned-sequence accession="AAEL024256" name="AAEL024256">
</scanned-sequence>
<scanned-sequence accession="AAEL015048" name="AAEL015048">
<matched-element start="940" stop="926" score="4.92708" pvalue="9.18e-05">
<sequence>GTCCCGTGCCATGGG</sequence>
<mem:qvalue>0.813</mem:qvalue>
</matched-element>
</scanned-sequence>
<scanned-sequence accession="AAEL024337" name="AAEL024337">
</scanned-sequence>
<scanned-sequence accession="AAEL021330" name="AAEL021330">
</scanned-sequence>
<scanned-sequence accession="AAEL020040" name="AAEL020040">
</scanned-sequence>
<scanned-sequence accession="Or77" name="Or77">
</scanned-sequence>
<scanned-sequence accession="Or78" name="Or78">
<matched-element start="1807" stop="1793" score="6.66667" pvalue="5.03e-05">
<sequence>ACTACGTGCCATTGA</sequence>
<mem:qvalue>0.649</mem:qvalue>
</matched-element>
<matched-element start="811" stop="825" score="6.5" pvalue="5.34e-05">
<sequence>ACTCTGTGCTCGTGG</sequence>
<mem:qvalue>0.665</mem:qvalue>
</matched-element>
</scanned-sequence>
<scanned-sequence accession="Or79" name="Or79">
</scanned-sequence>
<scanned-sequence accession="AAEL027261" name="AAEL027261">
</scanned-sequence>
<scanned-sequence accession="AAEL003772" name="AAEL003772">
</scanned-sequence>
<scanned-sequence accession="AAEL024682" name="AAEL024682">
</scanned-sequence>
<scanned-sequence accession="Or54" name="Or54">
<matched-element start="1381" stop="1367" score="6.27083" pvalue="5.79e-05">
<sequence>GCTATATGCCCTGTC</sequence>
<mem:qvalue>0.681</mem:qvalue>
</matched-element>
</scanned-sequence>
<scanned-sequence accession="Or55" name="Or55">
</scanned-sequence>
<scanned-sequence accession="Or30" name="Or30">
</scanned-sequence>
<scanned-sequence accession="AAEL024473" name="AAEL024473">
</scanned-sequence>
<scanned-sequence accession="AAEL027610" name="AAEL027610">
</scanned-sequence>
<scanned-sequence accession="AAEL009574" name="AAEL009574">
</scanned-sequence>
<scanned-sequence accession="AAEL012575" name="AAEL012575">
</scanned-sequence>
<scanned-sequence accession="AAEL012778" name="AAEL012778">
<matched-element start="641" stop="655" score="15.8125" pvalue="1.09e-06">
<sequence>ACTTTATGCCAAACG</sequence>
<mem:qvalue>0.0325</mem:qvalue>
</matched-element>
<matched-element start="656" stop="670" score="8.73958" pvalue="2.34e-05">
<sequence>ACTTTATGCCAAATG</sequence>
<mem:qvalue>0.395</mem:qvalue>
</matched-element>
<matched-element start="595" stop="609" score="5.67708" pvalue="7.12e-05">
<sequence>TCATTATGCCAAACG</sequence>
<mem:qvalue>0.742</mem:qvalue>
</matched-element>
</scanned-sequence>
<scanned-sequence accession="AAEL026458" name="AAEL026458">
</scanned-sequence>
<scanned-sequence accession="AAEL005073" name="AAEL005073">
</scanned-sequence>
<scanned-sequence accession="AAEL012343" name="AAEL012343">
</scanned-sequence>
<scanned-sequence accession="AAEL022721" name="AAEL022721">
</scanned-sequence>
<scanned-sequence accession="AAEL005182" name="AAEL005182">
<matched-element start="73" stop="59" score="28.2604" pvalue="2.8e-10">
<sequence>ACTCTATGCCCTGGG</sequence>
<mem:qvalue>3.43e-05</mem:qvalue>
</matched-element>
<matched-element start="1020" stop="1006" score="6.27083" pvalue="5.79e-05">
<sequence>ATTTTTAGCCCTGGG</sequence>
<mem:qvalue>0.681</mem:qvalue>
</matched-element>
</scanned-sequence>
<scanned-sequence accession="AAEL009077" name="AAEL009077">
</scanned-sequence>
<scanned-sequence accession="AAEL011499" name="AAEL011499">
<matched-element start="827" stop="841" score="6.91667" pvalue="4.6e-05">
<sequence>CCCATAAGCCCTGGG</sequence>
<mem:qvalue>0.621</mem:qvalue>
</matched-element>
</scanned-sequence>
<scanned-sequence accession="AAEL022593" name="AAEL022593">
</scanned-sequence>
<scanned-sequence accession="AAEL002723" name="AAEL002723">
</scanned-sequence>
<scanned-sequence accession="Ir75e" name="Ir75e">
</scanned-sequence>
<scanned-sequence accession="Ir75g" name="Ir75g">
</scanned-sequence>
<scanned-sequence accession="AAEL002267" name="AAEL002267">
<matched-element start="880" stop="866" score="28.2604" pvalue="2.8e-10">
<sequence>ACTCTATGCCCTGGG</sequence>
<mem:qvalue>3.43e-05</mem:qvalue>
</matched-element>
<matched-element start="858" stop="872" score="9.61458" pvalue="1.67e-05">
<sequence>TCTCGATTCCCAGGG</sequence>
<mem:qvalue>0.314</mem:qvalue>
</matched-element>
</scanned-sequence>
<scanned-sequence accession="AAEL014244" name="AAEL014244">
</scanned-sequence>
<scanned-sequence accession="AAEL011454" name="AAEL011454">
<matched-element start="682" stop="668" score="27.6979" pvalue="5.6e-10">
<sequence>ACTCTATGCCCAGGG</sequence>
<mem:qvalue>4.57e-05</mem:qvalue>
</matched-element>
</scanned-sequence>
<scanned-sequence accession="AAEL011460" name="AAEL011460">
<matched-element start="928" stop="914" score="10.3854" pvalue="1.23e-05">
<sequence>TCTTTATGCCCAAAA</sequence>
<mem:qvalue>0.266</mem:qvalue>
</matched-element>
</scanned-sequence>
<scanned-sequence accession="AAEL001732" name="AAEL001732">
<matched-element start="1475" stop="1489" score="10.6667" pvalue="1.1e-05">
<sequence>GCTCCATGCCAAACG</sequence>
<mem:qvalue>0.248</mem:qvalue>
</matched-element>
</scanned-sequence>
<scanned-sequence accession="AAEL018709" name="AAEL018709">
</scanned-sequence>
<scanned-sequence accession="Ir75h" name="Ir75h">
</scanned-sequence>
<scanned-sequence accession="AAEL025654" name="AAEL025654">
</scanned-sequence>
<scanned-sequence accession="AAEL004798" name="AAEL004798">
</scanned-sequence>
<scanned-sequence accession="AAEL007739" name="AAEL007739">
<matched-element start="200" stop="186" score="25.0521" pvalue="3.01e-09">
<sequence>ACTCTATGCCCCGGG</sequence>
<mem:qvalue>0.000201</mem:qvalue>
</matched-element>
<matched-element start="494" stop="480" score="13.4375" pvalue="3.35e-06">
<sequence>ACTATATGCCCACGG</sequence>
<mem:qvalue>0.0821</mem:qvalue>
</matched-element>
</scanned-sequence>
<scanned-sequence accession="AAEL019478" name="AAEL019478">
</scanned-sequence>
<scanned-sequence accession="AAEL006720" name="AAEL006720">
<matched-element start="1805" stop="1791" score="18.2396" pvalue="3.05e-07">
<sequence>ACTATATGCCCTGCC</sequence>
<mem:qvalue>0.0112</mem:qvalue>
</matched-element>
</scanned-sequence>
<scanned-sequence accession="AAEL001680" name="AAEL001680">
<matched-element start="478" stop="492" score="8.75" pvalue="2.33e-05">
<sequence>ACTTCATGTCAAAGC</sequence>
<mem:qvalue>0.395</mem:qvalue>
</matched-element>
</scanned-sequence>
<scanned-sequence accession="AAEL020884" name="AAEL020884">
<matched-element start="530" stop="516" score="5.16667" pvalue="8.47e-05">
<sequence>ACTATAGGCGCAAGG</sequence>
<mem:qvalue>0.808</mem:qvalue>
</matched-element>
</scanned-sequence>
<scanned-sequence accession="AAEL024572" name="AAEL024572">
<matched-element start="492" stop="478" score="7.0625" pvalue="4.37e-05">
<sequence>ACCCTGAGCCCCTCG</sequence>
<mem:qvalue>0.606</mem:qvalue>
</matched-element>
<matched-element start="386" stop="372" score="6.28125" pvalue="5.77e-05">
<sequence>CCTATAGGCCCTGGA</sequence>
<mem:qvalue>0.681</mem:qvalue>
</matched-element>
</scanned-sequence>
<scanned-sequence accession="AAEL001703" name="AAEL001703">
<matched-element start="1949" stop="1935" score="10.2812" pvalue="1.29e-05">
<sequence>ATTTGATGCCAAGCG</sequence>
<mem:qvalue>0.27</mem:qvalue>
</matched-element>
</scanned-sequence>
<scanned-sequence accession="AAEL009960" name="AAEL009960">
</scanned-sequence>
<scanned-sequence accession="Or117" name="Or117">
<matched-element start="1596" stop="1582" score="27.6979" pvalue="5.6e-10">
<sequence>ACTCTATGCCCAGGG</sequence>
<mem:qvalue>4.57e-05</mem:qvalue>
</matched-element>
</scanned-sequence>
<scanned-sequence accession="AAEL019681" name="AAEL019681">
</scanned-sequence>
<scanned-sequence accession="AAEL024010" name="AAEL024010">
<matched-element start="697" stop="683" score="24.4479" pvalue="7.01e-09">
<sequence>ACTCTATGCCCAGGA</sequence>
<mem:qvalue>0.000406</mem:qvalue>
</matched-element>
</scanned-sequence>
<scanned-sequence accession="AAEL011510" name="AAEL011510">
</scanned-sequence>
<scanned-sequence accession="AAEL015092" name="AAEL015092">
</scanned-sequence>
<scanned-sequence accession="AAEL027584" name="AAEL027584">
<matched-element start="1304" stop="1318" score="9.36458" pvalue="1.84e-05">
<sequence>ACCCTATGCCATCGC</sequence>
<mem:qvalue>0.339</mem:qvalue>
</matched-element>
</scanned-sequence>
<scanned-sequence accession="AAEL012832" name="AAEL012832">
<matched-element start="1732" stop="1746" score="7.17708" pvalue="4.19e-05">
<sequence>TCTCGATGCCATTCA</sequence>
<mem:qvalue>0.586</mem:qvalue>
</matched-element>
</scanned-sequence>
<scanned-sequence accession="AAEL010585" name="AAEL010585">
</scanned-sequence>
<scanned-sequence accession="AAEL008409" name="AAEL008409">
</scanned-sequence>
<scanned-sequence accession="AAEL015412" name="AAEL015412">
</scanned-sequence>
<scanned-sequence accession="AAEL000351" name="AAEL000351">
</scanned-sequence>
<scanned-sequence accession="AAEL007098" name="AAEL007098">
</scanned-sequence>
<scanned-sequence accession="AAEL016992" name="AAEL016992">
<matched-element start="369" stop="355" score="6.76042" pvalue="4.87e-05">
<sequence>AATCTATGTCCCGAG</sequence>
<mem:qvalue>0.639</mem:qvalue>
</matched-element>
<matched-element start="1040" stop="1026" score="5.05208" pvalue="8.79e-05">
<sequence>TCTCGGTGCTCCGCG</sequence>
<mem:qvalue>0.808</mem:qvalue>
</matched-element>
</scanned-sequence>
<scanned-sequence accession="Or132" name="Or132">
</scanned-sequence>
<scanned-sequence accession="AAEL027327" name="AAEL027327">
<matched-element start="662" stop="676" score="4.8125" pvalue="9.55e-05">
<sequence>TCCATGTGTCCTGGA</sequence>
<mem:qvalue>0.825</mem:qvalue>
</matched-element>
</scanned-sequence>
<scanned-sequence accession="AAEL024330" name="AAEL024330">
</scanned-sequence>
<scanned-sequence accession="AAEL019615" name="AAEL019615">
<matched-element start="1663" stop="1649" score="28.2604" pvalue="2.8e-10">
<sequence>ACTCTATGCCCTGGG</sequence>
<mem:qvalue>3.43e-05</mem:qvalue>
</matched-element>
<matched-element start="588" stop="574" score="6.39583" pvalue="5.54e-05">
<sequence>TTTTCATGCCATAGG</sequence>
<mem:qvalue>0.679</mem:qvalue>
</matched-element>
</scanned-sequence>
<scanned-sequence accession="AAEL022720" name="AAEL022720">
</scanned-sequence>
<scanned-sequence accession="AAEL009045" name="AAEL009045">
</scanned-sequence>
<scanned-sequence accession="AAEL015335" name="AAEL015335">
</scanned-sequence>
<scanned-sequence accession="AAEL025613" name="AAEL025613">
</scanned-sequence>
<scanned-sequence accession="AAEL026354" name="AAEL026354">
</scanned-sequence>
<scanned-sequence accession="AAEL027854" name="AAEL027854">
<matched-element start="214" stop="228" score="15.8125" pvalue="1.09e-06">
<sequence>ACTTTATGCCAAACG</sequence>
<mem:qvalue>0.0325</mem:qvalue>
</matched-element>
</scanned-sequence>
<scanned-sequence accession="AAEL029089" name="AAEL029089">
<matched-element start="1362" stop="1348" score="15.2083" pvalue="1.46e-06">
<sequence>ACACGATGTCCTGGG</sequence>
<mem:qvalue>0.0405</mem:qvalue>
</matched-element>
</scanned-sequence>
<scanned-sequence accession="AAEL005109" name="AAEL005109">
<matched-element start="957" stop="971" score="28.2604" pvalue="2.8e-10">
<sequence>ACTCTATGCCCTGGG</sequence>
<mem:qvalue>3.43e-05</mem:qvalue>
</matched-element>
</scanned-sequence>
<scanned-sequence accession="AAEL019946" name="AAEL019946">
<matched-element start="890" stop="904" score="14.2708" pvalue="2.28e-06">
<sequence>GCTCTATGCTCTTGG</sequence>
<mem:qvalue>0.061</mem:qvalue>
</matched-element>
<matched-element start="459" stop="445" score="5.5625" pvalue="7.4e-05">
<sequence>GCTTCATGTCCATAG</sequence>
<mem:qvalue>0.766</mem:qvalue>
</matched-element>
</scanned-sequence>
<scanned-sequence accession="Gr36" name="Gr36">
</scanned-sequence>
<scanned-sequence accession="AAEL022037" name="AAEL022037">
<matched-element start="1178" stop="1164" score="25.375" pvalue="1.92e-09">
<sequence>ACCCTATGCCCTGGG</sequence>
<mem:qvalue>0.000134</mem:qvalue>
</matched-element>
<matched-element start="190" stop="176" score="7.45833" pvalue="3.78e-05">
<sequence>ACTACATGTCATAGC</sequence>
<mem:qvalue>0.568</mem:qvalue>
</matched-element>
</scanned-sequence>
<scanned-sequence accession="AAEL010390" name="AAEL010390">
</scanned-sequence>
<scanned-sequence accession="AAEL023980" name="AAEL023980">
</scanned-sequence>
<scanned-sequence accession="AAEL001929" name="AAEL001929">
</scanned-sequence>
<scanned-sequence accession="Or31" name="Or31">
</scanned-sequence>
<scanned-sequence accession="AAEL010084" name="AAEL010084">
<matched-element start="449" stop="463" score="13.0625" pvalue="3.94e-06">
<sequence>ACTTCATGCCAAAGC</sequence>
<mem:qvalue>0.0949</mem:qvalue>
</matched-element>
<matched-element start="1051" stop="1037" score="5.08333" pvalue="8.7e-05">
<sequence>TCTCTCTGCTCTTGG</sequence>
<mem:qvalue>0.808</mem:qvalue>
</matched-element>
</scanned-sequence>
<scanned-sequence accession="AAEL024345" name="AAEL024345">
</scanned-sequence>
<scanned-sequence accession="AAEL001391" name="AAEL001391">
<matched-element start="952" stop="938" score="5.35417" pvalue="7.95e-05">
<sequence>ATTAGATGCCCATCC</sequence>
<mem:qvalue>0.798</mem:qvalue>
</matched-element>
</scanned-sequence>
<scanned-sequence accession="AAEL001374" name="AAEL001374">
</scanned-sequence>
<scanned-sequence accession="AAEL003056" name="AAEL003056">
<matched-element start="1601" stop="1587" score="6.19792" pvalue="5.95e-05">
<sequence>ACTTGATGCGCTGCA</sequence>
<mem:qvalue>0.683</mem:qvalue>
</matched-element>
</scanned-sequence>
<scanned-sequence accession="AAEL003066" name="AAEL003066">
<matched-element start="722" stop="736" score="5.67708" pvalue="7.12e-05">
<sequence>ACACGATGTCTAGCG</sequence>
<mem:qvalue>0.742</mem:qvalue>
</matched-element>
</scanned-sequence>
<scanned-sequence accession="AAEL002378" name="AAEL002378">
</scanned-sequence>
<scanned-sequence accession="AAEL019869" name="AAEL019869">
</scanned-sequence>
<scanned-sequence accession="Or33" name="Or33">
</scanned-sequence>
<scanned-sequence accession="AAEL013649" name="AAEL013649">
<matched-element start="1856" stop="1842" score="8.98958" pvalue="2.13e-05">
<sequence>ACTTTAAGCTAAGGC</sequence>
<mem:qvalue>0.375</mem:qvalue>
</matched-element>
<matched-element start="1039" stop="1053" score="7.67708" pvalue="3.48e-05">
<sequence>ACTATATTCTCAGGG</sequence>
<mem:qvalue>0.533</mem:qvalue>
</matched-element>
<matched-element start="520" stop="534" score="5.6875" pvalue="7.09e-05">
<sequence>ACTTTTTGCCAATCG</sequence>
<mem:qvalue>0.742</mem:qvalue>
</matched-element>
</scanned-sequence>
<scanned-sequence accession="AAEL011957" name="AAEL011957">
</scanned-sequence>
<scanned-sequence accession="AAEL002654" name="AAEL002654">
</scanned-sequence>
<scanned-sequence accession="AAEL025005" name="AAEL025005">
</scanned-sequence>
<scanned-sequence accession="AAEL016998" name="AAEL016998">
</scanned-sequence>
<scanned-sequence accession="AAEL021195" name="AAEL021195">
</scanned-sequence>
<scanned-sequence accession="AAEL007818" name="AAEL007818">
</scanned-sequence>
<scanned-sequence accession="AAEL013775" name="AAEL013775">
<matched-element start="703" stop="689" score="28.2604" pvalue="2.8e-10">
<sequence>ACTCTATGCCCTGGG</sequence>
<mem:qvalue>3.43e-05</mem:qvalue>
</matched-element>
</scanned-sequence>
<scanned-sequence accession="AAEL022553" name="AAEL022553">
</scanned-sequence>
<scanned-sequence accession="AAEL007437" name="AAEL007437">
<matched-element start="792" stop="778" score="14.1875" pvalue="2.38e-06">
<sequence>TCTTTATGCCCAAGA</sequence>
<mem:qvalue>0.0624</mem:qvalue>
</matched-element>
</scanned-sequence>
<scanned-sequence accession="AAEL024004" name="AAEL024004">
<matched-element start="1450" stop="1436" score="27.6979" pvalue="5.6e-10">
<sequence>ACTCTATGCCCAGGG</sequence>
<mem:qvalue>4.57e-05</mem:qvalue>
</matched-element>
</scanned-sequence>
<scanned-sequence accession="AAEL001656" name="AAEL001656">
</scanned-sequence>
<scanned-sequence accession="AAEL010780" name="AAEL010780">
</scanned-sequence>
<scanned-sequence accession="Ir75b" name="Ir75b">
</scanned-sequence>
<scanned-sequence accession="Ir75c" name="Ir75c">
</scanned-sequence>
<scanned-sequence accession="Or96" name="Or96">
</scanned-sequence>
<scanned-sequence accession="Or15" name="Or15">
<matched-element start="944" stop="930" score="16.3646" pvalue="8.24e-07">
<sequence>ACATTATGCCCAGGA</sequence>
<mem:qvalue>0.0269</mem:qvalue>
</matched-element>
</scanned-sequence>
<scanned-sequence accession="Or14" name="Or14">
<matched-element start="903" stop="917" score="7.22917" pvalue="4.11e-05">
<sequence>TCTTTGTGCCCATCC</sequence>
<mem:qvalue>0.586</mem:qvalue>
</matched-element>
<matched-element start="1133" stop="1147" score="5.01042" pvalue="8.92e-05">
<sequence>ATTCTGTGACAATGG</sequence>
<mem:qvalue>0.808</mem:qvalue>
</matched-element>
</scanned-sequence>
<scanned-sequence accession="AAEL006902" name="AAEL006902">
<matched-element start="1361" stop="1375" score="22.3021" pvalue="2.17e-08">
<sequence>ACTTCATGCCCAGGG</sequence>
<mem:qvalue>0.000995</mem:qvalue>
</matched-element>
<matched-element start="664" stop="650" score="4.98958" pvalue="8.99e-05">
<sequence>AGTCTATGACCTAAG</sequence>
<mem:qvalue>0.808</mem:qvalue>
</matched-element>
</scanned-sequence>
<scanned-sequence accession="AAEL011677" name="AAEL011677">
</scanned-sequence>
<scanned-sequence accession="AAEL023874" name="AAEL023874">
</scanned-sequence>
<scanned-sequence accession="AAEL013001" name="AAEL013001">
</scanned-sequence>
<scanned-sequence accession="AAEL013466" name="AAEL013466">
</scanned-sequence>
<scanned-sequence accession="AAEL007955" name="AAEL007955">
</scanned-sequence>
<scanned-sequence accession="AAEL027658" name="AAEL027658">
</scanned-sequence>
<scanned-sequence accession="AAEL003060" name="AAEL003060">
<matched-element start="1849" stop="1835" score="10.0833" pvalue="1.39e-05">
<sequence>ACTTGATGCTCCGAG</sequence>
<mem:qvalue>0.288</mem:qvalue>
</matched-element>
</scanned-sequence>
<scanned-sequence accession="Or105" name="Or105">
</scanned-sequence>
<scanned-sequence accession="AAEL024129" name="AAEL024129">
</scanned-sequence>
<scanned-sequence accession="AAEL020149" name="AAEL020149">
</scanned-sequence>
<scanned-sequence accession="AAEL019903" name="AAEL019903">
</scanned-sequence>
<scanned-sequence accession="AAEL011882" name="AAEL011882">
</scanned-sequence>
<scanned-sequence accession="AAEL009760" name="AAEL009760">
</scanned-sequence>
<scanned-sequence accession="AAEL026917" name="AAEL026917">
<matched-element start="287" stop="301" score="10.5521" pvalue="1.15e-05">
<sequence>ACTTCATGACCTGCA</sequence>
<mem:qvalue>0.253</mem:qvalue>
</matched-element>
</scanned-sequence>
<scanned-sequence accession="Or69" name="Or69">
</scanned-sequence>
<scanned-sequence accession="AAEL001208" name="AAEL001208">
<matched-element start="397" stop="383" score="9.32292" pvalue="1.87e-05">
<sequence>ACAACATGCCATGGC</sequence>
<mem:qvalue>0.339</mem:qvalue>
</matched-element>
</scanned-sequence>
<scanned-sequence accession="AAEL001219" name="AAEL001219">
</scanned-sequence>
<scanned-sequence accession="AAEL006425" name="AAEL006425">
</scanned-sequence>
<scanned-sequence accession="AAEL019461" name="AAEL019461">
</scanned-sequence>
<scanned-sequence accession="AAEL008336" name="AAEL008336">
</scanned-sequence>
<scanned-sequence accession="AAEL010680" name="AAEL010680">
</scanned-sequence>
<scanned-sequence accession="AAEL009125" name="AAEL009125">
<matched-element start="715" stop="701" score="21.875" pvalue="3.4e-08">
<sequence>ACTCTATGCCCAAGC</sequence>
<mem:qvalue>0.00147</mem:qvalue>
</matched-element>
</scanned-sequence>
<scanned-sequence accession="AAEL007147" name="AAEL007147">
</scanned-sequence>
<scanned-sequence accession="AAEL001981" name="AAEL001981">
<matched-element start="969" stop="983" score="7.82292" pvalue="3.3e-05">
<sequence>ACTCTATGCACCGAA</sequence>
<mem:qvalue>0.51</mem:qvalue>
</matched-element>
</scanned-sequence>
<scanned-sequence accession="AAEL001987" name="AAEL001987">
</scanned-sequence>
<scanned-sequence accession="AAEL024023" name="AAEL024023">
</scanned-sequence>
<scanned-sequence accession="AAEL027491" name="AAEL027491">
</scanned-sequence>
<scanned-sequence accession="AAEL023057" name="AAEL023057">
</scanned-sequence>
<scanned-sequence accession="AAEL019649" name="AAEL019649">
<matched-element start="1021" stop="1007" score="19.1562" pvalue="1.77e-07">
<sequence>ACTCTGAGCCCAGGG</sequence>
<mem:qvalue>0.00684</mem:qvalue>
</matched-element>
</scanned-sequence>
<scanned-sequence accession="AAEL002655" name="AAEL002655">
<matched-element start="934" stop="948" score="16.1979" pvalue="9.02e-07">
<sequence>ACTCTATGCTTAGGG</sequence>
<mem:qvalue>0.0288</mem:qvalue>
</matched-element>
</scanned-sequence>
<scanned-sequence accession="AAEL005752" name="AAEL005752">
</scanned-sequence>
<scanned-sequence accession="AAEL005759" name="AAEL005759">
</scanned-sequence>
<scanned-sequence accession="AAEL010500" name="AAEL010500">
</scanned-sequence>
<scanned-sequence accession="AAEL023325" name="AAEL023325">
<matched-element start="544" stop="530" score="6.9375" pvalue="4.57e-05">
<sequence>ACTATATTCCATGGA</sequence>
<mem:qvalue>0.621</mem:qvalue>
</matched-element>
</scanned-sequence>
<scanned-sequence accession="AAEL026940" name="AAEL026940">
</scanned-sequence>
<scanned-sequence accession="Or71" name="Or71">
<matched-element start="1102" stop="1116" score="28.2604" pvalue="2.8e-10">
<sequence>ACTCTATGCCCTGGG</sequence>
<mem:qvalue>3.43e-05</mem:qvalue>
</matched-element>
<matched-element start="1339" stop="1353" score="13.9792" pvalue="2.62e-06">
<sequence>GCTCTATGCCTTGGA</sequence>
<mem:qvalue>0.0663</mem:qvalue>
</matched-element>
<matched-element start="1124" stop="1110" score="9.61458" pvalue="1.67e-05">
<sequence>TCTCGATTCCCAGGG</sequence>
<mem:qvalue>0.314</mem:qvalue>
</matched-element>
</scanned-sequence>
<scanned-sequence accession="Or29" name="Or29">
<matched-element start="1272" stop="1286" score="25.0312" pvalue="3.18e-09">
<sequence>ACTCGATGCCCTGGG</sequence>
<mem:qvalue>0.000203</mem:qvalue>
</matched-element>
</scanned-sequence>
<scanned-sequence accession="AAEL000705" name="AAEL000705">
</scanned-sequence>
<scanned-sequence accession="AAEL022091" name="AAEL022091">
</scanned-sequence>
<scanned-sequence accession="AAEL002688" name="AAEL002688">
</scanned-sequence>
<scanned-sequence accession="AAEL027881" name="AAEL027881">
<matched-element start="109" stop="123" score="24.2812" pvalue="7.64e-09">
<sequence>ACTCTATGCCAAGGG</sequence>
<mem:qvalue>0.000416</mem:qvalue>
</matched-element>
</scanned-sequence>
<scanned-sequence accession="Or2" name="Or2">
</scanned-sequence>
<scanned-sequence accession="Or10" name="Or10">
</scanned-sequence>
<scanned-sequence accession="AAEL027275" name="AAEL027275">
</scanned-sequence>
<scanned-sequence accession="AAEL000502" name="AAEL000502">
<matched-element start="130" stop="144" score="24.3125" pvalue="7.18e-09">
<sequence>ACTCTGTGCCCTGGG</sequence>
<mem:qvalue>0.000406</mem:qvalue>
</matched-element>
</scanned-sequence>
<scanned-sequence accession="AAEL022371" name="AAEL022371">
</scanned-sequence>
<scanned-sequence accession="AAEL024591" name="AAEL024591">
<matched-element start="1033" stop="1047" score="28.2604" pvalue="2.8e-10">
<sequence>ACTCTATGCCCTGGG</sequence>
<mem:qvalue>3.43e-05</mem:qvalue>
</matched-element>
<matched-element start="1055" stop="1041" score="9.61458" pvalue="1.67e-05">
<sequence>TCTCGATTCCCAGGG</sequence>
<mem:qvalue>0.314</mem:qvalue>
</matched-element>
</scanned-sequence>
<scanned-sequence accession="AAEL005892" name="AAEL005892">
</scanned-sequence>
<scanned-sequence accession="AAEL005893" name="AAEL005893">
<matched-element start="169" stop="183" score="6.22917" pvalue="5.88e-05">
<sequence>ACTCGTTGCTAAGGG</sequence>
<mem:qvalue>0.681</mem:qvalue>
</matched-element>
</scanned-sequence>
<scanned-sequence accession="AAEL024964" name="AAEL024964">
</scanned-sequence>
<scanned-sequence accession="AAEL026812" name="AAEL026812">
</scanned-sequence>
<scanned-sequence accession="AAEL010946" name="AAEL010946">
</scanned-sequence>
<scanned-sequence accession="AAEL011756" name="AAEL011756">
</scanned-sequence>
<scanned-sequence accession="AAEL020082" name="AAEL020082">
<matched-element start="1570" stop="1556" score="5.08333" pvalue="8.7e-05">
<sequence>TCTCTCTGCTCTTGG</sequence>
<mem:qvalue>0.808</mem:qvalue>
</matched-element>
</scanned-sequence>
<scanned-sequence accession="AAEL022058" name="AAEL022058">
</scanned-sequence>
<scanned-sequence accession="AAEL020271" name="AAEL020271">
</scanned-sequence>
<scanned-sequence accession="AAEL020346" name="AAEL020346">
<matched-element start="1837" stop="1851" score="6.69792" pvalue="4.98e-05">
<sequence>ACTTGATGCTATTGA</sequence>
<mem:qvalue>0.647</mem:qvalue>
</matched-element>
</scanned-sequence>
<scanned-sequence accession="AAEL020524" name="AAEL020524">
<matched-element start="602" stop="588" score="5.35417" pvalue="7.95e-05">
<sequence>ATTAGATGCCCATCC</sequence>
<mem:qvalue>0.798</mem:qvalue>
</matched-element>
</scanned-sequence>
<scanned-sequence accession="AAEL026871" name="AAEL026871">
<matched-element start="446" stop="432" score="15.2917" pvalue="1.39e-06">
<sequence>ACTTTATGTCCTGCA</sequence>
<mem:qvalue>0.0394</mem:qvalue>
</matched-element>
</scanned-sequence>
<scanned-sequence accession="AAEL020853" name="AAEL020853">
</scanned-sequence>
<scanned-sequence accession="AAEL021404" name="AAEL021404">
</scanned-sequence>
<scanned-sequence accession="AAEL025383" name="AAEL025383">
</scanned-sequence>
<scanned-sequence accession="AAEL027987" name="AAEL027987">
</scanned-sequence>
<scanned-sequence accession="AAEL022155" name="AAEL022155">
<matched-element start="617" stop="631" score="6.25" pvalue="5.84e-05">
<sequence>ACTATCTGTCCAGGA</sequence>
<mem:qvalue>0.681</mem:qvalue>
</matched-element>
</scanned-sequence>
<scanned-sequence accession="AAEL022508" name="AAEL022508">
<matched-element start="28" stop="42" score="21.9896" pvalue="2.95e-08">
<sequence>ACTCTATGCCCCAGG</sequence>
<mem:qvalue>0.00131</mem:qvalue>
</matched-element>
<matched-element start="1621" stop="1607" score="4.67708" pvalue="9.99e-05">
<sequence>ATTATATGCCAATCA</sequence>
<mem:qvalue>0.854</mem:qvalue>
</matched-element>
</scanned-sequence>
<scanned-sequence accession="AAEL022554" name="AAEL022554">
</scanned-sequence>
<scanned-sequence accession="AAEL024455" name="AAEL024455">
<matched-element start="824" stop="810" score="6.85417" pvalue="4.71e-05">
<sequence>ACCCGGTGCCCATAA</sequence>
<mem:qvalue>0.629</mem:qvalue>
</matched-element>
</scanned-sequence>
<scanned-sequence accession="AAEL023468" name="AAEL023468">
</scanned-sequence>
<scanned-sequence accession="AAEL023535" name="AAEL023535">
</scanned-sequence>
<scanned-sequence accession="AAEL024780" name="AAEL024780">
<matched-element start="75" stop="61" score="21.3958" pvalue="4.75e-08">
<sequence>ACTCTATGCCCTAAG</sequence>
<mem:qvalue>0.00199</mem:qvalue>
</matched-element>
</scanned-sequence>
<scanned-sequence accession="AAEL025158" name="AAEL025158">
</scanned-sequence>
<scanned-sequence accession="AAEL025314" name="AAEL025314">
</scanned-sequence>
<scanned-sequence accession="AAEL026177" name="AAEL026177">
</scanned-sequence>
<scanned-sequence accession="AAEL026895" name="AAEL026895">
</scanned-sequence>
<scanned-sequence accession="AAEL027046" name="AAEL027046">
</scanned-sequence>
<scanned-sequence accession="AAEL028215" name="AAEL028215">
</scanned-sequence>
<mem:has-qvalues>yes</mem:has-qvalues>
</pattern>
</cis-element-search>
```
