## Supplementary XSTREME Motif Analysis for "The co-receptors *Orco* and *Ir8a* are required for coordinated expression of chemosensory genes in the antennae of the yellow fever mosquito, *Aedes aegypti*": fimo.gff

```
##gff-version 3
AAEL008252	fimo	nucleotide_motif	644	658	41.7	+	.	Name=5-ACTCTATGCCCWGGG_AAEL008252+;Alias=STREME-5;ID=5-ACTCTATGCCCWGGG-STREME-5-1-AAEL008252;pvalue=6.77e-05;qvalue=0.742;sequence=ACCCCAAGCCAGGGG;
AAEL008172	fimo	nucleotide_motif	226	240	42.8	-	.	Name=5-ACTCTATGCCCWGGG_AAEL008172-;Alias=STREME-5;ID=5-ACTCTATGCCCWGGG-STREME-5-1-AAEL008172;pvalue=5.22e-05;qvalue=0.661;sequence=TCACTGTGCCCAGAA;
AAEL008153	fimo	nucleotide_motif	818	832	44.1	+	.	Name=5-ACTCTATGCCCWGGG_AAEL008153+;Alias=STREME-5;ID=5-ACTCTATGCCCWGGG-STREME-5-1-AAEL008153;pvalue=3.86e-05;qvalue=0.573;sequence=ACTTGAGGCCCAAAC;
AAEL000582	fimo	nucleotide_motif	1348	1362	47.8	-	.	Name=5-ACTCTATGCCCWGGG_AAEL000582-;Alias=STREME-5;ID=5-ACTCTATGCCCWGGG-STREME-5-1-AAEL000582;pvalue=1.66e-05;qvalue=0.314;sequence=TCTTTATGTCCATCG;
AAEL000582	fimo	nucleotide_motif	228	242	41.1	+	.	Name=5-ACTCTATGCCCWGGG_AAEL000582+;Alias=STREME-5;ID=5-ACTCTATGCCCWGGG-STREME-5-2-AAEL000582;pvalue=7.67e-05;qvalue=0.783;sequence=ACTGTATGCCTTAAG;
AAEL009448	fimo	nucleotide_motif	1085	1099	46	+	.	Name=5-ACTCTATGCCCWGGG_AAEL009448+;Alias=STREME-5;ID=5-ACTCTATGCCCWGGG-STREME-5-1-AAEL009448;pvalue=2.5e-05;qvalue=0.417;sequence=ACTTTCAGCCCTAGG;
AAEL005349	fimo	nucleotide_motif	751	765	40.1	+	.	Name=5-ACTCTATGCCCWGGG_AAEL005349+;Alias=STREME-5;ID=5-ACTCTATGCCCWGGG-STREME-5-1-AAEL005349;pvalue=9.82e-05;qvalue=0.844;sequence=TCATTAAGACCTGGG;
AAEL019999	fimo	nucleotide_motif	561	575	89.9	+	.	Name=5-ACTCTATGCCCWGGG_AAEL019999+;Alias=STREME-5;ID=5-ACTCTATGCCCWGGG-STREME-5-1-AAEL019999;pvalue=1.02e-09;qvalue=7.89e-05;sequence=ACTTTATGCCCTGGG;
AAEL020000	fimo	nucleotide_motif	1680	1694	42.7	-	.	Name=5-ACTCTATGCCCWGGG_AAEL020000-;Alias=STREME-5;ID=5-ACTCTATGCCCWGGG-STREME-5-1-AAEL020000;pvalue=5.3e-05;qvalue=0.665;sequence=TCTCGATGCCAAGTG;
Or13	fimo	nucleotide_motif	1072	1086	45	+	.	Name=5-ACTCTATGCCCWGGG_Or13+;Alias=STREME-5;ID=5-ACTCTATGCCCWGGG-STREME-5-1-Or13;pvalue=3.13e-05;qvalue=0.506;sequence=ACACTATGTCATGAA;
Or38	fimo	nucleotide_motif	1001	1015	41.7	-	.	Name=5-ACTCTATGCCCWGGG_Or38-;Alias=STREME-5;ID=5-ACTCTATGCCCWGGG-STREME-5-1-Or38;pvalue=6.79e-05;qvalue=0.742;sequence=ACACGATGCCATTAC;
AAEL027940	fimo	nucleotide_motif	1049	1063	42.4	-	.	Name=5-ACTCTATGCCCWGGG_AAEL027940-;Alias=STREME-5;ID=5-ACTCTATGCCCWGGG-STREME-5-1-AAEL027940;pvalue=5.71e-05;qvalue=0.681;sequence=TTTTTATGCCTTGGA;
AAEL025705	fimo	nucleotide_motif	526	540	95.5	-	.	Name=5-ACTCTATGCCCWGGG_AAEL025705-;Alias=STREME-5;ID=5-ACTCTATGCCCWGGG-STREME-5-1-AAEL025705;pvalue=2.8e-10;qvalue=3.43e-05;sequence=ACTCTATGCCCTGGG;
AAEL006052	fimo	nucleotide_motif	1268	1282	40.3	-	.	Name=5-ACTCTATGCCCWGGG_AAEL006052-;Alias=STREME-5;ID=5-ACTCTATGCCCWGGG-STREME-5-1-AAEL006052;pvalue=9.37e-05;qvalue=0.82;sequence=ATTTCATGCCAAACC;
Or123	fimo	nucleotide_motif	1109	1123	67.2	-	.	Name=5-ACTCTATGCCCWGGG_Or123-;Alias=STREME-5;ID=5-ACTCTATGCCCWGGG-STREME-5-1-Or123;pvalue=1.88e-07;qvalue=0.00708;sequence=ACCTTATGCCCTTGG;
AAEL021333	fimo	nucleotide_motif	951	965	41.2	+	.	Name=5-ACTCTATGCCCWGGG_AAEL021333+;Alias=STREME-5;ID=5-ACTCTATGCCCWGGG-STREME-5-1-AAEL021333;pvalue=7.62e-05;qvalue=0.783;sequence=TCTCGACGCCAAGCA;
AAEL003382	fimo	nucleotide_motif	420	434	95.5	-	.	Name=5-ACTCTATGCCCWGGG_AAEL003382-;Alias=STREME-5;ID=5-ACTCTATGCCCWGGG-STREME-5-1-AAEL003382;pvalue=2.8e-10;qvalue=3.43e-05;sequence=ACTCTATGCCCTGGG;
AAEL003382	fimo	nucleotide_motif	412	426	47.8	+	.	Name=5-ACTCTATGCCCWGGG_AAEL003382+;Alias=STREME-5;ID=5-ACTCTATGCCCWGGG-STREME-5-2-AAEL003382;pvalue=1.67e-05;qvalue=0.314;sequence=TCTCGATTCCCAGGG;
Or28	fimo	nucleotide_motif	1047	1061	84.4	-	.	Name=5-ACTCTATGCCCWGGG_Or28-;Alias=STREME-5;ID=5-ACTCTATGCCCWGGG-STREME-5-1-Or28;pvalue=3.64e-09;qvalue=0.000223;sequence=ACTCTATGCCCTGGA;
Or28	fimo	nucleotide_motif	1039	1053	40.9	+	.	Name=5-ACTCTATGCCCWGGG_Or28+;Alias=STREME-5;ID=5-ACTCTATGCCCWGGG-STREME-5-2-Or28;pvalue=8.09e-05;qvalue=0.798;sequence=TCTCGATTTCCAGGG;
Ir41m	fimo	nucleotide_motif	958	972	46.3	-	.	Name=5-ACTCTATGCCCWGGG_Ir41m-;Alias=STREME-5;ID=5-ACTCTATGCCCWGGG-STREME-5-1-Ir41m;pvalue=2.33e-05;qvalue=0.395;sequence=ACTTCATGTCAAAGC;
Ir41g	fimo	nucleotide_motif	647	661	40.5	-	.	Name=5-ACTCTATGCCCWGGG_Ir41g-;Alias=STREME-5;ID=5-ACTCTATGCCCWGGG-STREME-5-1-Ir41g;pvalue=8.92e-05;qvalue=0.808;sequence=GCAACATGCCCTGCC;
AAEL022932	fimo	nucleotide_motif	1315	1329	95.5	-	.	Name=5-ACTCTATGCCCWGGG_AAEL022932-;Alias=STREME-5;ID=5-ACTCTATGCCCWGGG-STREME-5-1-AAEL022932;pvalue=2.8e-10;qvalue=3.43e-05;sequence=ACTCTATGCCCTGGG;
AAEL022932	fimo	nucleotide_motif	1307	1321	47.8	+	.	Name=5-ACTCTATGCCCWGGG_AAEL022932+;Alias=STREME-5;ID=5-ACTCTATGCCCWGGG-STREME-5-2-AAEL022932;pvalue=1.67e-05;qvalue=0.314;sequence=TCTCGATTCCCAGGG;
Gr5	fimo	nucleotide_motif	1278	1292	46.7	-	.	Name=5-ACTCTATGCCCWGGG_Gr5-;Alias=STREME-5;ID=5-ACTCTATGCCCWGGG-STREME-5-1-Gr5;pvalue=2.15e-05;qvalue=0.375;sequence=TTTCCATGCCATAGG;
Gr5	fimo	nucleotide_motif	732	746	43.8	-	.	Name=5-ACTCTATGCCCWGGG_Gr5-;Alias=STREME-5;ID=5-ACTCTATGCCCWGGG-STREME-5-2-Gr5;pvalue=4.16e-05;qvalue=0.586;sequence=ACTTTATGCTAAACA;
AAEL026609	fimo	nucleotide_motif	1026	1040	40.6	-	.	Name=5-ACTCTATGCCCWGGG_AAEL026609-;Alias=STREME-5;ID=5-ACTCTATGCCCWGGG-STREME-5-1-AAEL026609;pvalue=8.64e-05;qvalue=0.808;sequence=ACTCTGTGTCAGGGC;
AAEL026837	fimo	nucleotide_motif	1685	1699	43.2	+	.	Name=5-ACTCTATGCCCWGGG_AAEL026837+;Alias=STREME-5;ID=5-ACTCTATGCCCWGGG-STREME-5-1-AAEL026837;pvalue=4.78e-05;qvalue=0.633;sequence=TCTTTAGGCCACGGC;
AAEL000340	fimo	nucleotide_motif	775	789	46.7	+	.	Name=5-ACTCTATGCCCWGGG_AAEL000340+;Alias=STREME-5;ID=5-ACTCTATGCCCWGGG-STREME-5-1-AAEL000340;pvalue=2.15e-05;qvalue=0.375;sequence=TTTCCATGCCATAGG;
AAEL000340	fimo	nucleotide_motif	873	887	41.5	-	.	Name=5-ACTCTATGCCCWGGG_AAEL000340-;Alias=STREME-5;ID=5-ACTCTATGCCCWGGG-STREME-5-2-AAEL000340;pvalue=6.99e-05;qvalue=0.742;sequence=TTTTCATGCCATTGG;
AAEL000320	fimo	nucleotide_motif	1486	1500	71.4	+	.	Name=5-ACTCTATGCCCWGGG_AAEL000320+;Alias=STREME-5;ID=5-ACTCTATGCCCWGGG-STREME-5-1-AAEL000320;pvalue=7.3e-08;qvalue=0.00298;sequence=ACTCTATGTCCTGGA;
AAEL005788	fimo	nucleotide_motif	320	334	55.6	-	.	Name=5-ACTCTATGCCCWGGG_AAEL005788-;Alias=STREME-5;ID=5-ACTCTATGCCCWGGG-STREME-5-1-AAEL005788;pvalue=2.76e-06;qvalue=0.0688;sequence=ACTCTAAGCCAAAGC;
AAEL005788	fimo	nucleotide_motif	533	547	40.5	-	.	Name=5-ACTCTATGCCCWGGG_AAEL005788-;Alias=STREME-5;ID=5-ACTCTATGCCCWGGG-STREME-5-2-AAEL005788;pvalue=8.82e-05;qvalue=0.808;sequence=ACTCTTTGACCTTAG;
Or40	fimo	nucleotide_motif	161	175	48.2	+	.	Name=5-ACTCTATGCCCWGGG_Or40+;Alias=STREME-5;ID=5-ACTCTATGCCCWGGG-STREME-5-1-Or40;pvalue=1.51e-05;qvalue=0.308;sequence=ACTTTACGCTCTGCC;
Or85	fimo	nucleotide_motif	948	962	43.9	-	.	Name=5-ACTCTATGCCCWGGG_Or85-;Alias=STREME-5;ID=5-ACTCTATGCCCWGGG-STREME-5-1-Or85;pvalue=4.08e-05;qvalue=0.586;sequence=ACCATATGTCTTGGA;
AAEL004226	fimo	nucleotide_motif	1058	1072	71.1	+	.	Name=5-ACTCTATGCCCWGGG_AAEL004226+;Alias=STREME-5;ID=5-ACTCTATGCCCWGGG-STREME-5-1-AAEL004226;pvalue=7.74e-08;qvalue=0.00307;sequence=ACTATATGCCCTGGA;
AAEL004226	fimo	nucleotide_motif	1713	1727	45.1	-	.	Name=5-ACTCTATGCCCWGGG_AAEL004226-;Alias=STREME-5;ID=5-ACTCTATGCCCWGGG-STREME-5-2-AAEL004226;pvalue=3.06e-05;qvalue=0.5;sequence=ACTTTAATCCCTGCG;
AAEL021683	fimo	nucleotide_motif	1698	1712	78.6	+	.	Name=5-ACTCTATGCCCWGGG_AAEL021683+;Alias=STREME-5;ID=5-ACTCTATGCCCWGGG-STREME-5-1-AAEL021683;pvalue=1.39e-08;qvalue=0.000679;sequence=ACTTCATGCCCTGGG;
AAEL027492	fimo	nucleotide_motif	1595	1609	40.4	-	.	Name=5-ACTCTATGCCCWGGG_AAEL027492-;Alias=STREME-5;ID=5-ACTCTATGCCCWGGG-STREME-5-1-AAEL027492;pvalue=9.08e-05;qvalue=0.809;sequence=TTTTTATGCGCAGGG;
AAEL021253	fimo	nucleotide_motif	1161	1175	40.5	-	.	Name=5-ACTCTATGCCCWGGG_AAEL021253-;Alias=STREME-5;ID=5-ACTCTATGCCCWGGG-STREME-5-1-AAEL021253;pvalue=8.92e-05;qvalue=0.808;sequence=GCAACATGCCCTGCC;
AAEL027038	fimo	nucleotide_motif	1317	1331	50.1	+	.	Name=5-ACTCTATGCCCWGGG_AAEL027038+;Alias=STREME-5;ID=5-ACTCTATGCCCWGGG-STREME-5-1-AAEL027038;pvalue=9.64e-06;qvalue=0.221;sequence=ACCATAAGCTCTGGG;
Ir75d	fimo	nucleotide_motif	1927	1941	41	-	.	Name=5-ACTCTATGCCCWGGG_Ir75d-;Alias=STREME-5;ID=5-ACTCTATGCCCWGGG-STREME-5-1-Ir75d;pvalue=8.01e-05;qvalue=0.798;sequence=ATCTTATGCTAAGGC;
AAEL000484	fimo	nucleotide_motif	1142	1156	92.5	-	.	Name=5-ACTCTATGCCCWGGG_AAEL000484-;Alias=STREME-5;ID=5-ACTCTATGCCCWGGG-STREME-5-1-AAEL000484;pvalue=5.6e-10;qvalue=4.57e-05;sequence=ACTCTATGCCCAGGG;
AAEL004003	fimo	nucleotide_motif	411	425	57.1	-	.	Name=5-ACTCTATGCCCWGGG_AAEL004003-;Alias=STREME-5;ID=5-ACTCTATGCCCWGGG-STREME-5-1-AAEL004003;pvalue=1.96e-06;qvalue=0.0533;sequence=ATTCTAGGCCATGGG;
AAEL025080	fimo	nucleotide_motif	1624	1638	51.4	-	.	Name=5-ACTCTATGCCCWGGG_AAEL025080-;Alias=STREME-5;ID=5-ACTCTATGCCCWGGG-STREME-5-1-AAEL025080;pvalue=7.3e-06;qvalue=0.17;sequence=ACAATATGCCATGGA;
Or43	fimo	nucleotide_motif	242	256	88.3	+	.	Name=5-ACTCTATGCCCWGGG_Or43+;Alias=STREME-5;ID=5-ACTCTATGCCCWGGG-STREME-5-1-Or43;pvalue=1.47e-09;qvalue=0.000108;sequence=ACTCCATGCCCTGGG;
Or44	fimo	nucleotide_motif	99	113	55.8	-	.	Name=5-ACTCTATGCCCWGGG_Or44-;Alias=STREME-5;ID=5-ACTCTATGCCCWGGG-STREME-5-1-Or44;pvalue=2.61e-06;qvalue=0.0663;sequence=ACCAGATGCCCTTGG;
Or24	fimo	nucleotide_motif	1740	1754	40.6	+	.	Name=5-ACTCTATGCCCWGGG_Or24+;Alias=STREME-5;ID=5-ACTCTATGCCCWGGG-STREME-5-1-Or24;pvalue=8.79e-05;qvalue=0.808;sequence=ACTTTATGGCAATCG;
Or24	fimo	nucleotide_motif	299	313	40.3	+	.	Name=5-ACTCTATGCCCWGGG_Or24+;Alias=STREME-5;ID=5-ACTCTATGCCCWGGG-STREME-5-2-Or24;pvalue=9.25e-05;qvalue=0.814;sequence=TCTCCATGCTAAGAC;
Or21	fimo	nucleotide_motif	1686	1700	77.1	+	.	Name=5-ACTCTATGCCCWGGG_Or21+;Alias=STREME-5;ID=5-ACTCTATGCCCWGGG-STREME-5-1-Or21;pvalue=1.93e-08;qvalue=0.000914;sequence=ACTCCATGCCCTAGG;
AAEL007716	fimo	nucleotide_motif	228	242	59.6	-	.	Name=5-ACTCTATGCCCWGGG_AAEL007716-;Alias=STREME-5;ID=5-ACTCTATGCCCWGGG-STREME-5-1-AAEL007716;pvalue=1.09e-06;qvalue=0.0325;sequence=ACTTTATGCCAAACG;
AAEL002602	fimo	nucleotide_motif	1959	1973	44.9	+	.	Name=5-ACTCTATGCCCWGGG_AAEL002602+;Alias=STREME-5;ID=5-ACTCTATGCCCWGGG-STREME-5-1-AAEL002602;pvalue=3.2e-05;qvalue=0.51;sequence=ATTTTATGCTCTGAA;
Or86	fimo	nucleotide_motif	1591	1605	92.5	+	.	Name=5-ACTCTATGCCCWGGG_Or86+;Alias=STREME-5;ID=5-ACTCTATGCCCWGGG-STREME-5-1-Or86;pvalue=5.6e-10;qvalue=4.57e-05;sequence=ACTCTATGCCCAGGG;
Or86	fimo	nucleotide_motif	31	45	47.3	-	.	Name=5-ACTCTATGCCCWGGG_Or86-;Alias=STREME-5;ID=5-ACTCTATGCCCWGGG-STREME-5-2-Or86;pvalue=1.87e-05;qvalue=0.339;sequence=ACTTAATGCCCTGAA;
AAEL013856	fimo	nucleotide_motif	1740	1754	51.9	-	.	Name=5-ACTCTATGCCCWGGG_AAEL013856-;Alias=STREME-5;ID=5-ACTCTATGCCCWGGG-STREME-5-1-AAEL013856;pvalue=6.48e-06;qvalue=0.154;sequence=ACCTTATGTCCTGAC;
AAEL013856	fimo	nucleotide_motif	1396	1410	42.1	+	.	Name=5-ACTCTATGCCCWGGG_AAEL013856+;Alias=STREME-5;ID=5-ACTCTATGCCCWGGG-STREME-5-2-AAEL013856;pvalue=6.2e-05;qvalue=0.696;sequence=GCCATATGCCATTCG;
AAEL008746	fimo	nucleotide_motif	845	859	92.5	-	.	Name=5-ACTCTATGCCCWGGG_AAEL008746-;Alias=STREME-5;ID=5-ACTCTATGCCCWGGG-STREME-5-1-AAEL008746;pvalue=5.6e-10;qvalue=4.57e-05;sequence=ACTCTATGCCCAGGG;
AAEL008746	fimo	nucleotide_motif	9	23	42.3	-	.	Name=5-ACTCTATGCCCWGGG_AAEL008746-;Alias=STREME-5;ID=5-ACTCTATGCCCWGGG-STREME-5-2-AAEL008746;pvalue=5.86e-05;qvalue=0.681;sequence=ATTTTATGCTCGGGG;
AAEL013388	fimo	nucleotide_motif	1069	1083	59.5	+	.	Name=5-ACTCTATGCCCWGGG_AAEL013388+;Alias=STREME-5;ID=5-ACTCTATGCCCWGGG-STREME-5-1-AAEL013388;pvalue=1.11e-06;qvalue=0.0325;sequence=ACTTTGTGCCCCGGC;
AAEL025177	fimo	nucleotide_motif	451	465	42.1	+	.	Name=5-ACTCTATGCCCWGGG_AAEL025177+;Alias=STREME-5;ID=5-ACTCTATGCCCWGGG-STREME-5-1-AAEL025177;pvalue=6.13e-05;qvalue=0.694;sequence=ACTCTTTGCCTTTCG;
AAEL022676	fimo	nucleotide_motif	34	48	95.5	-	.	Name=5-ACTCTATGCCCWGGG_AAEL022676-;Alias=STREME-5;ID=5-ACTCTATGCCCWGGG-STREME-5-1-AAEL022676;pvalue=2.8e-10;qvalue=3.43e-05;sequence=ACTCTATGCCCTGGG;
AAEL027214	fimo	nucleotide_motif	604	618	80.4	+	.	Name=5-ACTCTATGCCCWGGG_AAEL027214+;Alias=STREME-5;ID=5-ACTCTATGCCCWGGG-STREME-5-1-AAEL027214;pvalue=9.02e-09;qvalue=0.000457;sequence=ACTCTATGCCCAGAG;
AAEL003298	fimo	nucleotide_motif	114	128	63.2	+	.	Name=5-ACTCTATGCCCWGGG_AAEL003298+;Alias=STREME-5;ID=5-ACTCTATGCCCWGGG-STREME-5-1-AAEL003298;pvalue=4.78e-07;qvalue=0.0163;sequence=ACTCTATGCCCATAC;
AAEL003841	fimo	nucleotide_motif	1475	1489	59.3	-	.	Name=5-ACTCTATGCCCWGGG_AAEL003841-;Alias=STREME-5;ID=5-ACTCTATGCCCWGGG-STREME-5-1-AAEL003841;pvalue=1.18e-06;qvalue=0.034;sequence=ATTCTATGCCAAGGA;
AAEL011407	fimo	nucleotide_motif	1908	1922	42.9	+	.	Name=5-ACTCTATGCCCWGGG_AAEL011407+;Alias=STREME-5;ID=5-ACTCTATGCCCWGGG-STREME-5-1-AAEL011407;pvalue=5.08e-05;qvalue=0.65;sequence=TCTCTAAGCTAAAGG;
AAEL006348	fimo	nucleotide_motif	748	762	42.6	+	.	Name=5-ACTCTATGCCCWGGG_AAEL006348+;Alias=STREME-5;ID=5-ACTCTATGCCCWGGG-STREME-5-1-AAEL006348;pvalue=5.5e-05;qvalue=0.679;sequence=TCTCCAAGCCAAAGC;
AAEL004095	fimo	nucleotide_motif	1441	1455	41.5	+	.	Name=5-ACTCTATGCCCWGGG_AAEL004095+;Alias=STREME-5;ID=5-ACTCTATGCCCWGGG-STREME-5-1-AAEL004095;pvalue=7.07e-05;qvalue=0.742;sequence=ACAACATGCCAAAGC;
AAEL004095	fimo	nucleotide_motif	200	214	40.4	+	.	Name=5-ACTCTATGCCCWGGG_AAEL004095+;Alias=STREME-5;ID=5-ACTCTATGCCCWGGG-STREME-5-2-AAEL004095;pvalue=9.02e-05;qvalue=0.808;sequence=ACCTTAAGCCATTCA;
AAEL028220	fimo	nucleotide_motif	834	848	40.5	+	.	Name=5-ACTCTATGCCCWGGG_AAEL028220+;Alias=STREME-5;ID=5-ACTCTATGCCCWGGG-STREME-5-1-AAEL028220;pvalue=8.92e-05;qvalue=0.808;sequence=GCAACATGCCCTGCC;
AAEL007393	fimo	nucleotide_motif	363	377	45.4	-	.	Name=5-ACTCTATGCCCWGGG_AAEL007393-;Alias=STREME-5;ID=5-ACTCTATGCCCWGGG-STREME-5-1-AAEL007393;pvalue=2.88e-05;qvalue=0.476;sequence=ATCCTATGCTCCGGA;
AAEL005520	fimo	nucleotide_motif	1270	1284	80.4	+	.	Name=5-ACTCTATGCCCWGGG_AAEL005520+;Alias=STREME-5;ID=5-ACTCTATGCCCWGGG-STREME-5-1-AAEL005520;pvalue=9.02e-09;qvalue=0.000457;sequence=ACTCTATGCCCAGAG;
Ir7j	fimo	nucleotide_motif	1256	1270	41.5	+	.	Name=5-ACTCTATGCCCWGGG_Ir7j+;Alias=STREME-5;ID=5-ACTCTATGCCCWGGG-STREME-5-1-Ir7j;pvalue=7.05e-05;qvalue=0.742;sequence=ACCCTTTGTCCTACG;
AAEL012737	fimo	nucleotide_motif	1318	1332	63	-	.	Name=5-ACTCTATGCCCWGGG_AAEL012737-;Alias=STREME-5;ID=5-ACTCTATGCCCWGGG-STREME-5-1-AAEL012737;pvalue=4.97e-07;qvalue=0.0166;sequence=TCTTTATGCCCTTGG;
AAEL009531	fimo	nucleotide_motif	1732	1746	41.5	+	.	Name=5-ACTCTATGCCCWGGG_AAEL009531+;Alias=STREME-5;ID=5-ACTCTATGCCCWGGG-STREME-5-1-AAEL009531;pvalue=7.07e-05;qvalue=0.742;sequence=TCTCGATGTCCAGGT;
Or88	fimo	nucleotide_motif	1142	1156	44.8	-	.	Name=5-ACTCTATGCCCWGGG_Or88-;Alias=STREME-5;ID=5-ACTCTATGCCCWGGG-STREME-5-1-Or88;pvalue=3.29e-05;qvalue=0.51;sequence=GCAATATGCCCTGCC;
Or88	fimo	nucleotide_motif	274	288	40.5	-	.	Name=5-ACTCTATGCCCWGGG_Or88-;Alias=STREME-5;ID=5-ACTCTATGCCCWGGG-STREME-5-2-Or88;pvalue=8.92e-05;qvalue=0.808;sequence=GCAACATGCCCTGCC;
AAEL023571	fimo	nucleotide_motif	1528	1542	44.5	+	.	Name=5-ACTCTATGCCCWGGG_AAEL023571+;Alias=STREME-5;ID=5-ACTCTATGCCCWGGG-STREME-5-1-AAEL023571;pvalue=3.52e-05;qvalue=0.534;sequence=ATTCGAAGCCCAAAG;
AAEL010863	fimo	nucleotide_motif	904	918	44.9	-	.	Name=5-ACTCTATGCCCWGGG_AAEL010863-;Alias=STREME-5;ID=5-ACTCTATGCCCWGGG-STREME-5-1-AAEL010863;pvalue=3.23e-05;qvalue=0.51;sequence=ATACTATGCCATGCA;
AAEL014731	fimo	nucleotide_motif	866	880	42.1	-	.	Name=5-ACTCTATGCCCWGGG_AAEL014731-;Alias=STREME-5;ID=5-ACTCTATGCCCWGGG-STREME-5-1-AAEL014731;pvalue=6.13e-05;qvalue=0.694;sequence=ACTCTTTGCCTTTCG;
AAEL020753	fimo	nucleotide_motif	444	458	44.1	-	.	Name=5-ACTCTATGCCCWGGG_AAEL020753-;Alias=STREME-5;ID=5-ACTCTATGCCCWGGG-STREME-5-1-AAEL020753;pvalue=3.9e-05;qvalue=0.573;sequence=ACTCCTTGTCCATGG;
Ir8a	fimo	nucleotide_motif	1901	1915	40.2	+	.	Name=5-ACTCTATGCCCWGGG_Ir8a+;Alias=STREME-5;ID=5-ACTCTATGCCCWGGG-STREME-5-1-Ir8a;pvalue=9.55e-05;qvalue=0.825;sequence=TCTCCATGACCCGAC;
AAEL002940	fimo	nucleotide_motif	735	749	64.1	+	.	Name=5-ACTCTATGCCCWGGG_AAEL002940+;Alias=STREME-5;ID=5-ACTCTATGCCCWGGG-STREME-5-1-AAEL002940;pvalue=3.84e-07;qvalue=0.0138;sequence=ACTCTACGCCCTGCC;
AAEL022967	fimo	nucleotide_motif	1426	1440	41.8	-	.	Name=5-ACTCTATGCCCWGGG_AAEL022967-;Alias=STREME-5;ID=5-ACTCTATGCCCWGGG-STREME-5-1-AAEL022967;pvalue=6.6e-05;qvalue=0.735;sequence=ACCCTATGTCTCAGC;
AAEL008012	fimo	nucleotide_motif	654	668	49.5	-	.	Name=5-ACTCTATGCCCWGGG_AAEL008012-;Alias=STREME-5;ID=5-ACTCTATGCCCWGGG-STREME-5-1-AAEL008012;pvalue=1.11e-05;qvalue=0.248;sequence=ATTTTATGCCACAGG;
AAEL008012	fimo	nucleotide_motif	31	45	40.9	+	.	Name=5-ACTCTATGCCCWGGG_AAEL008012+;Alias=STREME-5;ID=5-ACTCTATGCCCWGGG-STREME-5-2-AAEL008012;pvalue=8.06e-05;qvalue=0.798;sequence=TCTCGATGCTATAGA;
AAEL006075	fimo	nucleotide_motif	1328	1342	95.5	+	.	Name=5-ACTCTATGCCCWGGG_AAEL006075+;Alias=STREME-5;ID=5-ACTCTATGCCCWGGG-STREME-5-1-AAEL006075;pvalue=2.8e-10;qvalue=3.43e-05;sequence=ACTCTATGCCCTGGG;
AAEL006075	fimo	nucleotide_motif	1273	1287	44	+	.	Name=5-ACTCTATGCCCWGGG_AAEL006075+;Alias=STREME-5;ID=5-ACTCTATGCCCWGGG-STREME-5-2-AAEL006075;pvalue=3.99e-05;qvalue=0.58;sequence=TTTCTATGCCAATGA;
AAEL006075	fimo	nucleotide_motif	1142	1156	43.4	+	.	Name=5-ACTCTATGCCCWGGG_AAEL006075+;Alias=STREME-5;ID=5-ACTCTATGCCCWGGG-STREME-5-3-AAEL006075;pvalue=4.57e-05;qvalue=0.621;sequence=AGTTTAAGCCAAGGG;
AAEL003176	fimo	nucleotide_motif	683	697	40.7	-	.	Name=5-ACTCTATGCCCWGGG_AAEL003176-;Alias=STREME-5;ID=5-ACTCTATGCCCWGGG-STREME-5-1-AAEL003176;pvalue=8.4e-05;qvalue=0.808;sequence=ACTCCATGTCAGGAG;
AAEL026347	fimo	nucleotide_motif	1309	1323	63.8	+	.	Name=5-ACTCTATGCCCWGGG_AAEL026347+;Alias=STREME-5;ID=5-ACTCTATGCCCWGGG-STREME-5-1-AAEL026347;pvalue=4.14e-07;qvalue=0.0145;sequence=ACTCTATGACCAGAG;
AAEL026347	fimo	nucleotide_motif	1634	1648	49	-	.	Name=5-ACTCTATGCCCWGGG_AAEL026347-;Alias=STREME-5;ID=5-ACTCTATGCCCWGGG-STREME-5-2-AAEL026347;pvalue=1.25e-05;qvalue=0.266;sequence=ACCTCATGCCCTAAC;
AAEL015048	fimo	nucleotide_motif	926	940	40.4	-	.	Name=5-ACTCTATGCCCWGGG_AAEL015048-;Alias=STREME-5;ID=5-ACTCTATGCCCWGGG-STREME-5-1-AAEL015048;pvalue=9.18e-05;qvalue=0.813;sequence=GTCCCGTGCCATGGG;
Or78	fimo	nucleotide_motif	1793	1807	43	-	.	Name=5-ACTCTATGCCCWGGG_Or78-;Alias=STREME-5;ID=5-ACTCTATGCCCWGGG-STREME-5-1-Or78;pvalue=5.03e-05;qvalue=0.649;sequence=ACTACGTGCCATTGA;
Or78	fimo	nucleotide_motif	811	825	42.7	+	.	Name=5-ACTCTATGCCCWGGG_Or78+;Alias=STREME-5;ID=5-ACTCTATGCCCWGGG-STREME-5-2-Or78;pvalue=5.34e-05;qvalue=0.665;sequence=ACTCTGTGCTCGTGG;
Or54	fimo	nucleotide_motif	1367	1381	42.4	-	.	Name=5-ACTCTATGCCCWGGG_Or54-;Alias=STREME-5;ID=5-ACTCTATGCCCWGGG-STREME-5-1-Or54;pvalue=5.79e-05;qvalue=0.681;sequence=GCTATATGCCCTGTC;
AAEL012778	fimo	nucleotide_motif	641	655	59.6	+	.	Name=5-ACTCTATGCCCWGGG_AAEL012778+;Alias=STREME-5;ID=5-ACTCTATGCCCWGGG-STREME-5-1-AAEL012778;pvalue=1.09e-06;qvalue=0.0325;sequence=ACTTTATGCCAAACG;
AAEL012778	fimo	nucleotide_motif	656	670	46.3	+	.	Name=5-ACTCTATGCCCWGGG_AAEL012778+;Alias=STREME-5;ID=5-ACTCTATGCCCWGGG-STREME-5-2-AAEL012778;pvalue=2.34e-05;qvalue=0.395;sequence=ACTTTATGCCAAATG;
AAEL012778	fimo	nucleotide_motif	595	609	41.5	+	.	Name=5-ACTCTATGCCCWGGG_AAEL012778+;Alias=STREME-5;ID=5-ACTCTATGCCCWGGG-STREME-5-3-AAEL012778;pvalue=7.12e-05;qvalue=0.742;sequence=TCATTATGCCAAACG;
AAEL005182	fimo	nucleotide_motif	59	73	95.5	-	.	Name=5-ACTCTATGCCCWGGG_AAEL005182-;Alias=STREME-5;ID=5-ACTCTATGCCCWGGG-STREME-5-1-AAEL005182;pvalue=2.8e-10;qvalue=3.43e-05;sequence=ACTCTATGCCCTGGG;
AAEL005182	fimo	nucleotide_motif	1006	1020	42.4	-	.	Name=5-ACTCTATGCCCWGGG_AAEL005182-;Alias=STREME-5;ID=5-ACTCTATGCCCWGGG-STREME-5-2-AAEL005182;pvalue=5.79e-05;qvalue=0.681;sequence=ATTTTTAGCCCTGGG;
AAEL011499	fimo	nucleotide_motif	827	841	43.4	+	.	Name=5-ACTCTATGCCCWGGG_AAEL011499+;Alias=STREME-5;ID=5-ACTCTATGCCCWGGG-STREME-5-1-AAEL011499;pvalue=4.6e-05;qvalue=0.621;sequence=CCCATAAGCCCTGGG;
AAEL002267	fimo	nucleotide_motif	866	880	95.5	-	.	Name=5-ACTCTATGCCCWGGG_AAEL002267-;Alias=STREME-5;ID=5-ACTCTATGCCCWGGG-STREME-5-1-AAEL002267;pvalue=2.8e-10;qvalue=3.43e-05;sequence=ACTCTATGCCCTGGG;
AAEL002267	fimo	nucleotide_motif	858	872	47.8	+	.	Name=5-ACTCTATGCCCWGGG_AAEL002267+;Alias=STREME-5;ID=5-ACTCTATGCCCWGGG-STREME-5-2-AAEL002267;pvalue=1.67e-05;qvalue=0.314;sequence=TCTCGATTCCCAGGG;
AAEL011454	fimo	nucleotide_motif	668	682	92.5	-	.	Name=5-ACTCTATGCCCWGGG_AAEL011454-;Alias=STREME-5;ID=5-ACTCTATGCCCWGGG-STREME-5-1-AAEL011454;pvalue=5.6e-10;qvalue=4.57e-05;sequence=ACTCTATGCCCAGGG;
AAEL011460	fimo	nucleotide_motif	914	928	49.1	-	.	Name=5-ACTCTATGCCCWGGG_AAEL011460-;Alias=STREME-5;ID=5-ACTCTATGCCCWGGG-STREME-5-1-AAEL011460;pvalue=1.23e-05;qvalue=0.266;sequence=TCTTTATGCCCAAAA;
AAEL001732	fimo	nucleotide_motif	1475	1489	49.6	+	.	Name=5-ACTCTATGCCCWGGG_AAEL001732+;Alias=STREME-5;ID=5-ACTCTATGCCCWGGG-STREME-5-1-AAEL001732;pvalue=1.1e-05;qvalue=0.248;sequence=GCTCCATGCCAAACG;
AAEL007739	fimo	nucleotide_motif	186	200	85.2	-	.	Name=5-ACTCTATGCCCWGGG_AAEL007739-;Alias=STREME-5;ID=5-ACTCTATGCCCWGGG-STREME-5-1-AAEL007739;pvalue=3.01e-09;qvalue=0.000201;sequence=ACTCTATGCCCCGGG;
AAEL007739	fimo	nucleotide_motif	480	494	54.7	-	.	Name=5-ACTCTATGCCCWGGG_AAEL007739-;Alias=STREME-5;ID=5-ACTCTATGCCCWGGG-STREME-5-2-AAEL007739;pvalue=3.35e-06;qvalue=0.0821;sequence=ACTATATGCCCACGG;
AAEL006720	fimo	nucleotide_motif	1791	1805	65.1	-	.	Name=5-ACTCTATGCCCWGGG_AAEL006720-;Alias=STREME-5;ID=5-ACTCTATGCCCWGGG-STREME-5-1-AAEL006720;pvalue=3.05e-07;qvalue=0.0112;sequence=ACTATATGCCCTGCC;
AAEL001680	fimo	nucleotide_motif	478	492	46.3	+	.	Name=5-ACTCTATGCCCWGGG_AAEL001680+;Alias=STREME-5;ID=5-ACTCTATGCCCWGGG-STREME-5-1-AAEL001680;pvalue=2.33e-05;qvalue=0.395;sequence=ACTTCATGTCAAAGC;
AAEL020884	fimo	nucleotide_motif	516	530	40.7	-	.	Name=5-ACTCTATGCCCWGGG_AAEL020884-;Alias=STREME-5;ID=5-ACTCTATGCCCWGGG-STREME-5-1-AAEL020884;pvalue=8.47e-05;qvalue=0.808;sequence=ACTATAGGCGCAAGG;
AAEL024572	fimo	nucleotide_motif	478	492	43.6	-	.	Name=5-ACTCTATGCCCWGGG_AAEL024572-;Alias=STREME-5;ID=5-ACTCTATGCCCWGGG-STREME-5-1-AAEL024572;pvalue=4.37e-05;qvalue=0.606;sequence=ACCCTGAGCCCCTCG;
AAEL024572	fimo	nucleotide_motif	372	386	42.4	-	.	Name=5-ACTCTATGCCCWGGG_AAEL024572-;Alias=STREME-5;ID=5-ACTCTATGCCCWGGG-STREME-5-2-AAEL024572;pvalue=5.77e-05;qvalue=0.681;sequence=CCTATAGGCCCTGGA;
AAEL001703	fimo	nucleotide_motif	1935	1949	48.9	-	.	Name=5-ACTCTATGCCCWGGG_AAEL001703-;Alias=STREME-5;ID=5-ACTCTATGCCCWGGG-STREME-5-1-AAEL001703;pvalue=1.29e-05;qvalue=0.27;sequence=ATTTGATGCCAAGCG;
Or117	fimo	nucleotide_motif	1582	1596	92.5	-	.	Name=5-ACTCTATGCCCWGGG_Or117-;Alias=STREME-5;ID=5-ACTCTATGCCCWGGG-STREME-5-1-Or117;pvalue=5.6e-10;qvalue=4.57e-05;sequence=ACTCTATGCCCAGGG;
AAEL024010	fimo	nucleotide_motif	683	697	81.5	-	.	Name=5-ACTCTATGCCCWGGG_AAEL024010-;Alias=STREME-5;ID=5-ACTCTATGCCCWGGG-STREME-5-1-AAEL024010;pvalue=7.01e-09;qvalue=0.000406;sequence=ACTCTATGCCCAGGA;
AAEL027584	fimo	nucleotide_motif	1304	1318	47.4	+	.	Name=5-ACTCTATGCCCWGGG_AAEL027584+;Alias=STREME-5;ID=5-ACTCTATGCCCWGGG-STREME-5-1-AAEL027584;pvalue=1.84e-05;qvalue=0.339;sequence=ACCCTATGCCATCGC;
AAEL012832	fimo	nucleotide_motif	1732	1746	43.8	+	.	Name=5-ACTCTATGCCCWGGG_AAEL012832+;Alias=STREME-5;ID=5-ACTCTATGCCCWGGG-STREME-5-1-AAEL012832;pvalue=4.19e-05;qvalue=0.586;sequence=TCTCGATGCCATTCA;
AAEL016992	fimo	nucleotide_motif	355	369	43.1	-	.	Name=5-ACTCTATGCCCWGGG_AAEL016992-;Alias=STREME-5;ID=5-ACTCTATGCCCWGGG-STREME-5-1-AAEL016992;pvalue=4.87e-05;qvalue=0.639;sequence=AATCTATGTCCCGAG;
AAEL016992	fimo	nucleotide_motif	1026	1040	40.6	-	.	Name=5-ACTCTATGCCCWGGG_AAEL016992-;Alias=STREME-5;ID=5-ACTCTATGCCCWGGG-STREME-5-2-AAEL016992;pvalue=8.79e-05;qvalue=0.808;sequence=TCTCGGTGCTCCGCG;
AAEL027327	fimo	nucleotide_motif	662	676	40.2	+	.	Name=5-ACTCTATGCCCWGGG_AAEL027327+;Alias=STREME-5;ID=5-ACTCTATGCCCWGGG-STREME-5-1-AAEL027327;pvalue=9.55e-05;qvalue=0.825;sequence=TCCATGTGTCCTGGA;
AAEL019615	fimo	nucleotide_motif	1649	1663	95.5	-	.	Name=5-ACTCTATGCCCWGGG_AAEL019615-;Alias=STREME-5;ID=5-ACTCTATGCCCWGGG-STREME-5-1-AAEL019615;pvalue=2.8e-10;qvalue=3.43e-05;sequence=ACTCTATGCCCTGGG;
AAEL019615	fimo	nucleotide_motif	574	588	42.6	-	.	Name=5-ACTCTATGCCCWGGG_AAEL019615-;Alias=STREME-5;ID=5-ACTCTATGCCCWGGG-STREME-5-2-AAEL019615;pvalue=5.54e-05;qvalue=0.679;sequence=TTTTCATGCCATAGG;
AAEL027854	fimo	nucleotide_motif	214	228	59.6	+	.	Name=5-ACTCTATGCCCWGGG_AAEL027854+;Alias=STREME-5;ID=5-ACTCTATGCCCWGGG-STREME-5-1-AAEL027854;pvalue=1.09e-06;qvalue=0.0325;sequence=ACTTTATGCCAAACG;
AAEL029089	fimo	nucleotide_motif	1348	1362	58.3	-	.	Name=5-ACTCTATGCCCWGGG_AAEL029089-;Alias=STREME-5;ID=5-ACTCTATGCCCWGGG-STREME-5-1-AAEL029089;pvalue=1.46e-06;qvalue=0.0405;sequence=ACACGATGTCCTGGG;
AAEL005109	fimo	nucleotide_motif	957	971	95.5	+	.	Name=5-ACTCTATGCCCWGGG_AAEL005109+;Alias=STREME-5;ID=5-ACTCTATGCCCWGGG-STREME-5-1-AAEL005109;pvalue=2.8e-10;qvalue=3.43e-05;sequence=ACTCTATGCCCTGGG;
AAEL019946	fimo	nucleotide_motif	890	904	56.4	+	.	Name=5-ACTCTATGCCCWGGG_AAEL019946+;Alias=STREME-5;ID=5-ACTCTATGCCCWGGG-STREME-5-1-AAEL019946;pvalue=2.28e-06;qvalue=0.061;sequence=GCTCTATGCTCTTGG;
AAEL019946	fimo	nucleotide_motif	445	459	41.3	-	.	Name=5-ACTCTATGCCCWGGG_AAEL019946-;Alias=STREME-5;ID=5-ACTCTATGCCCWGGG-STREME-5-2-AAEL019946;pvalue=7.4e-05;qvalue=0.766;sequence=GCTTCATGTCCATAG;
AAEL022037	fimo	nucleotide_motif	1164	1178	87.1	-	.	Name=5-ACTCTATGCCCWGGG_AAEL022037-;Alias=STREME-5;ID=5-ACTCTATGCCCWGGG-STREME-5-1-AAEL022037;pvalue=1.92e-09;qvalue=0.000134;sequence=ACCCTATGCCCTGGG;
AAEL022037	fimo	nucleotide_motif	176	190	44.2	-	.	Name=5-ACTCTATGCCCWGGG_AAEL022037-;Alias=STREME-5;ID=5-ACTCTATGCCCWGGG-STREME-5-2-AAEL022037;pvalue=3.78e-05;qvalue=0.568;sequence=ACTACATGTCATAGC;
AAEL010084	fimo	nucleotide_motif	449	463	54	+	.	Name=5-ACTCTATGCCCWGGG_AAEL010084+;Alias=STREME-5;ID=5-ACTCTATGCCCWGGG-STREME-5-1-AAEL010084;pvalue=3.94e-06;qvalue=0.0949;sequence=ACTTCATGCCAAAGC;
AAEL010084	fimo	nucleotide_motif	1037	1051	40.6	-	.	Name=5-ACTCTATGCCCWGGG_AAEL010084-;Alias=STREME-5;ID=5-ACTCTATGCCCWGGG-STREME-5-2-AAEL010084;pvalue=8.7e-05;qvalue=0.808;sequence=TCTCTCTGCTCTTGG;
AAEL001391	fimo	nucleotide_motif	938	952	41	-	.	Name=5-ACTCTATGCCCWGGG_AAEL001391-;Alias=STREME-5;ID=5-ACTCTATGCCCWGGG-STREME-5-1-AAEL001391;pvalue=7.95e-05;qvalue=0.798;sequence=ATTAGATGCCCATCC;
AAEL003056	fimo	nucleotide_motif	1587	1601	42.2	-	.	Name=5-ACTCTATGCCCWGGG_AAEL003056-;Alias=STREME-5;ID=5-ACTCTATGCCCWGGG-STREME-5-1-AAEL003056;pvalue=5.95e-05;qvalue=0.683;sequence=ACTTGATGCGCTGCA;
AAEL003066	fimo	nucleotide_motif	722	736	41.5	+	.	Name=5-ACTCTATGCCCWGGG_AAEL003066+;Alias=STREME-5;ID=5-ACTCTATGCCCWGGG-STREME-5-1-AAEL003066;pvalue=7.12e-05;qvalue=0.742;sequence=ACACGATGTCTAGCG;
AAEL013649	fimo	nucleotide_motif	1842	1856	46.7	-	.	Name=5-ACTCTATGCCCWGGG_AAEL013649-;Alias=STREME-5;ID=5-ACTCTATGCCCWGGG-STREME-5-1-AAEL013649;pvalue=2.13e-05;qvalue=0.375;sequence=ACTTTAAGCTAAGGC;
AAEL013649	fimo	nucleotide_motif	1039	1053	44.6	+	.	Name=5-ACTCTATGCCCWGGG_AAEL013649+;Alias=STREME-5;ID=5-ACTCTATGCCCWGGG-STREME-5-2-AAEL013649;pvalue=3.48e-05;qvalue=0.533;sequence=ACTATATTCTCAGGG;
AAEL013649	fimo	nucleotide_motif	520	534	41.5	+	.	Name=5-ACTCTATGCCCWGGG_AAEL013649+;Alias=STREME-5;ID=5-ACTCTATGCCCWGGG-STREME-5-3-AAEL013649;pvalue=7.09e-05;qvalue=0.742;sequence=ACTTTTTGCCAATCG;
AAEL013775	fimo	nucleotide_motif	689	703	95.5	-	.	Name=5-ACTCTATGCCCWGGG_AAEL013775-;Alias=STREME-5;ID=5-ACTCTATGCCCWGGG-STREME-5-1-AAEL013775;pvalue=2.8e-10;qvalue=3.43e-05;sequence=ACTCTATGCCCTGGG;
AAEL007437	fimo	nucleotide_motif	778	792	56.2	-	.	Name=5-ACTCTATGCCCWGGG_AAEL007437-;Alias=STREME-5;ID=5-ACTCTATGCCCWGGG-STREME-5-1-AAEL007437;pvalue=2.38e-06;qvalue=0.0624;sequence=TCTTTATGCCCAAGA;
AAEL024004	fimo	nucleotide_motif	1436	1450	92.5	-	.	Name=5-ACTCTATGCCCWGGG_AAEL024004-;Alias=STREME-5;ID=5-ACTCTATGCCCWGGG-STREME-5-1-AAEL024004;pvalue=5.6e-10;qvalue=4.57e-05;sequence=ACTCTATGCCCAGGG;
Or15	fimo	nucleotide_motif	930	944	60.8	-	.	Name=5-ACTCTATGCCCWGGG_Or15-;Alias=STREME-5;ID=5-ACTCTATGCCCWGGG-STREME-5-1-Or15;pvalue=8.24e-07;qvalue=0.0269;sequence=ACATTATGCCCAGGA;
Or14	fimo	nucleotide_motif	903	917	43.9	+	.	Name=5-ACTCTATGCCCWGGG_Or14+;Alias=STREME-5;ID=5-ACTCTATGCCCWGGG-STREME-5-1-Or14;pvalue=4.11e-05;qvalue=0.586;sequence=TCTTTGTGCCCATCC;
Or14	fimo	nucleotide_motif	1133	1147	40.5	+	.	Name=5-ACTCTATGCCCWGGG_Or14+;Alias=STREME-5;ID=5-ACTCTATGCCCWGGG-STREME-5-2-Or14;pvalue=8.92e-05;qvalue=0.808;sequence=ATTCTGTGACAATGG;
AAEL006902	fimo	nucleotide_motif	1361	1375	76.6	+	.	Name=5-ACTCTATGCCCWGGG_AAEL006902+;Alias=STREME-5;ID=5-ACTCTATGCCCWGGG-STREME-5-1-AAEL006902;pvalue=2.17e-08;qvalue=0.000995;sequence=ACTTCATGCCCAGGG;
AAEL006902	fimo	nucleotide_motif	650	664	40.5	-	.	Name=5-ACTCTATGCCCWGGG_AAEL006902-;Alias=STREME-5;ID=5-ACTCTATGCCCWGGG-STREME-5-2-AAEL006902;pvalue=8.99e-05;qvalue=0.808;sequence=AGTCTATGACCTAAG;
AAEL003060	fimo	nucleotide_motif	1835	1849	48.6	-	.	Name=5-ACTCTATGCCCWGGG_AAEL003060-;Alias=STREME-5;ID=5-ACTCTATGCCCWGGG-STREME-5-1-AAEL003060;pvalue=1.39e-05;qvalue=0.288;sequence=ACTTGATGCTCCGAG;
AAEL026917	fimo	nucleotide_motif	287	301	49.4	+	.	Name=5-ACTCTATGCCCWGGG_AAEL026917+;Alias=STREME-5;ID=5-ACTCTATGCCCWGGG-STREME-5-1-AAEL026917;pvalue=1.15e-05;qvalue=0.253;sequence=ACTTCATGACCTGCA;
AAEL001208	fimo	nucleotide_motif	383	397	47.3	-	.	Name=5-ACTCTATGCCCWGGG_AAEL001208-;Alias=STREME-5;ID=5-ACTCTATGCCCWGGG-STREME-5-1-AAEL001208;pvalue=1.87e-05;qvalue=0.339;sequence=ACAACATGCCATGGC;
AAEL009125	fimo	nucleotide_motif	701	715	74.7	-	.	Name=5-ACTCTATGCCCWGGG_AAEL009125-;Alias=STREME-5;ID=5-ACTCTATGCCCWGGG-STREME-5-1-AAEL009125;pvalue=3.4e-08;qvalue=0.00147;sequence=ACTCTATGCCCAAGC;
AAEL001981	fimo	nucleotide_motif	969	983	44.8	+	.	Name=5-ACTCTATGCCCWGGG_AAEL001981+;Alias=STREME-5;ID=5-ACTCTATGCCCWGGG-STREME-5-1-AAEL001981;pvalue=3.3e-05;qvalue=0.51;sequence=ACTCTATGCACCGAA;
AAEL019649	fimo	nucleotide_motif	1007	1021	67.5	-	.	Name=5-ACTCTATGCCCWGGG_AAEL019649-;Alias=STREME-5;ID=5-ACTCTATGCCCWGGG-STREME-5-1-AAEL019649;pvalue=1.77e-07;qvalue=0.00684;sequence=ACTCTGAGCCCAGGG;
AAEL002655	fimo	nucleotide_motif	934	948	60.4	+	.	Name=5-ACTCTATGCCCWGGG_AAEL002655+;Alias=STREME-5;ID=5-ACTCTATGCCCWGGG-STREME-5-1-AAEL002655;pvalue=9.02e-07;qvalue=0.0288;sequence=ACTCTATGCTTAGGG;
AAEL023325	fimo	nucleotide_motif	530	544	43.4	-	.	Name=5-ACTCTATGCCCWGGG_AAEL023325-;Alias=STREME-5;ID=5-ACTCTATGCCCWGGG-STREME-5-1-AAEL023325;pvalue=4.57e-05;qvalue=0.621;sequence=ACTATATTCCATGGA;
Or71	fimo	nucleotide_motif	1102	1116	95.5	+	.	Name=5-ACTCTATGCCCWGGG_Or71+;Alias=STREME-5;ID=5-ACTCTATGCCCWGGG-STREME-5-1-Or71;pvalue=2.8e-10;qvalue=3.43e-05;sequence=ACTCTATGCCCTGGG;
Or71	fimo	nucleotide_motif	1339	1353	55.8	+	.	Name=5-ACTCTATGCCCWGGG_Or71+;Alias=STREME-5;ID=5-ACTCTATGCCCWGGG-STREME-5-2-Or71;pvalue=2.62e-06;qvalue=0.0663;sequence=GCTCTATGCCTTGGA;
Or71	fimo	nucleotide_motif	1110	1124	47.8	-	.	Name=5-ACTCTATGCCCWGGG_Or71-;Alias=STREME-5;ID=5-ACTCTATGCCCWGGG-STREME-5-3-Or71;pvalue=1.67e-05;qvalue=0.314;sequence=TCTCGATTCCCAGGG;
Or29	fimo	nucleotide_motif	1272	1286	85	+	.	Name=5-ACTCTATGCCCWGGG_Or29+;Alias=STREME-5;ID=5-ACTCTATGCCCWGGG-STREME-5-1-Or29;pvalue=3.18e-09;qvalue=0.000203;sequence=ACTCGATGCCCTGGG;
AAEL027881	fimo	nucleotide_motif	109	123	81.1	+	.	Name=5-ACTCTATGCCCWGGG_AAEL027881+;Alias=STREME-5;ID=5-ACTCTATGCCCWGGG-STREME-5-1-AAEL027881;pvalue=7.64e-09;qvalue=0.000416;sequence=ACTCTATGCCAAGGG;
AAEL000502	fimo	nucleotide_motif	130	144	81.4	+	.	Name=5-ACTCTATGCCCWGGG_AAEL000502+;Alias=STREME-5;ID=5-ACTCTATGCCCWGGG-STREME-5-1-AAEL000502;pvalue=7.18e-09;qvalue=0.000406;sequence=ACTCTGTGCCCTGGG;
AAEL024591	fimo	nucleotide_motif	1033	1047	95.5	+	.	Name=5-ACTCTATGCCCWGGG_AAEL024591+;Alias=STREME-5;ID=5-ACTCTATGCCCWGGG-STREME-5-1-AAEL024591;pvalue=2.8e-10;qvalue=3.43e-05;sequence=ACTCTATGCCCTGGG;
AAEL024591	fimo	nucleotide_motif	1041	1055	47.8	-	.	Name=5-ACTCTATGCCCWGGG_AAEL024591-;Alias=STREME-5;ID=5-ACTCTATGCCCWGGG-STREME-5-2-AAEL024591;pvalue=1.67e-05;qvalue=0.314;sequence=TCTCGATTCCCAGGG;
AAEL005893	fimo	nucleotide_motif	169	183	42.3	+	.	Name=5-ACTCTATGCCCWGGG_AAEL005893+;Alias=STREME-5;ID=5-ACTCTATGCCCWGGG-STREME-5-1-AAEL005893;pvalue=5.88e-05;qvalue=0.681;sequence=ACTCGTTGCTAAGGG;
AAEL020082	fimo	nucleotide_motif	1556	1570	40.6	-	.	Name=5-ACTCTATGCCCWGGG_AAEL020082-;Alias=STREME-5;ID=5-ACTCTATGCCCWGGG-STREME-5-1-AAEL020082;pvalue=8.7e-05;qvalue=0.808;sequence=TCTCTCTGCTCTTGG;
AAEL020346	fimo	nucleotide_motif	1837	1851	43	+	.	Name=5-ACTCTATGCCCWGGG_AAEL020346+;Alias=STREME-5;ID=5-ACTCTATGCCCWGGG-STREME-5-1-AAEL020346;pvalue=4.98e-05;qvalue=0.647;sequence=ACTTGATGCTATTGA;
AAEL020524	fimo	nucleotide_motif	588	602	41	-	.	Name=5-ACTCTATGCCCWGGG_AAEL020524-;Alias=STREME-5;ID=5-ACTCTATGCCCWGGG-STREME-5-1-AAEL020524;pvalue=7.95e-05;qvalue=0.798;sequence=ATTAGATGCCCATCC;
AAEL026871	fimo	nucleotide_motif	432	446	58.5	-	.	Name=5-ACTCTATGCCCWGGG_AAEL026871-;Alias=STREME-5;ID=5-ACTCTATGCCCWGGG-STREME-5-1-AAEL026871;pvalue=1.39e-06;qvalue=0.0394;sequence=ACTTTATGTCCTGCA;
AAEL022155	fimo	nucleotide_motif	617	631	42.3	+	.	Name=5-ACTCTATGCCCWGGG_AAEL022155+;Alias=STREME-5;ID=5-ACTCTATGCCCWGGG-STREME-5-1-AAEL022155;pvalue=5.84e-05;qvalue=0.681;sequence=ACTATCTGTCCAGGA;
AAEL022508	fimo	nucleotide_motif	28	42	75.3	+	.	Name=5-ACTCTATGCCCWGGG_AAEL022508+;Alias=STREME-5;ID=5-ACTCTATGCCCWGGG-STREME-5-1-AAEL022508;pvalue=2.95e-08;qvalue=0.00131;sequence=ACTCTATGCCCCAGG;
AAEL022508	fimo	nucleotide_motif	1607	1621	40	-	.	Name=5-ACTCTATGCCCWGGG_AAEL022508-;Alias=STREME-5;ID=5-ACTCTATGCCCWGGG-STREME-5-2-AAEL022508;pvalue=9.99e-05;qvalue=0.854;sequence=ATTATATGCCAATCA;
AAEL024455	fimo	nucleotide_motif	810	824	43.3	-	.	Name=5-ACTCTATGCCCWGGG_AAEL024455-;Alias=STREME-5;ID=5-ACTCTATGCCCWGGG-STREME-5-1-AAEL024455;pvalue=4.71e-05;qvalue=0.629;sequence=ACCCGGTGCCCATAA;
AAEL024780	fimo	nucleotide_motif	61	75	73.2	-	.	Name=5-ACTCTATGCCCWGGG_AAEL024780-;Alias=STREME-5;ID=5-ACTCTATGCCCWGGG-STREME-5-1-AAEL024780;pvalue=4.75e-08;qvalue=0.00199;sequence=ACTCTATGCCCTAAG;
```
