## Supplementary XSTREME Motif Analysis for "The co-receptors *Orco* and *Ir8a* are required for coordinated expression of chemosensory genes in the antennae of the yellow fever mosquito, *Aedes aegypti*": best_site.narrowPeak

```
Or30	31	40	1-CATACAAAA	450	-	15.7025	1e-05	0.191	4
AAEL015335	72	81	1-CATACAAAA	450	+	15.7025	1e-05	0.191	4
AAEL023874	71	80	1-CATACAAAA	450	-	15.7025	1e-05	0.191	4
Or43	123	132	1-CATACAAAA	450	-	15.7025	1e-05	0.191	4
AAEL015092	140	149	1-CATACAAAA	450	+	15.7025	1e-05	0.191	4
AAEL006949	156	165	1-CATACAAAA	450	+	15.7025	1e-05	0.191	4
AAEL011510	196	205	1-CATACAAAA	450	+	15.7025	1e-05	0.191	4
AAEL000515	198	207	1-CATACAAAA	450	+	15.7025	1e-05	0.191	4
AAEL020300	210	219	1-CATACAAAA	450	-	15.7025	1e-05	0.191	4
AAEL027492	269	278	1-CATACAAAA	450	-	15.7025	1e-05	0.191	4
AAEL021194	282	291	1-CATACAAAA	450	+	15.7025	1e-05	0.191	4
AAEL026858	288	297	1-CATACAAAA	450	+	15.7025	1e-05	0.191	4
AAEL014244	310	319	1-CATACAAAA	450	+	15.7025	1e-05	0.191	4
AAEL006816	331	340	1-CATACAAAA	450	-	15.7025	1e-05	0.191	4
AAEL021195	349	358	1-CATACAAAA	450	-	15.7025	1e-05	0.191	4
AAEL009125	379	388	1-CATACAAAA	450	-	15.7025	1e-05	0.191	4
Or132	383	392	1-CATACAAAA	450	-	15.7025	1e-05	0.191	4
AAEL004031	407	416	1-CATACAAAA	450	+	15.7025	1e-05	0.191	4
AAEL027491	430	439	1-CATACAAAA	450	+	15.7025	1e-05	0.191	4
Orco	455	464	1-CATACAAAA	450	+	15.7025	1e-05	0.191	4
Or20	450	459	1-CATACAAAA	450	-	15.7025	1e-05	0.191	4
AAEL010946	457	466	1-CATACAAAA	450	-	15.7025	1e-05	0.191	4
AAEL025177	523	532	1-CATACAAAA	450	-	15.7025	1e-05	0.191	4
Or117	525	534	1-CATACAAAA	450	-	15.7025	1e-05	0.191	4
AAEL024330	580	589	1-CATACAAAA	450	+	15.7025	1e-05	0.191	4
Or80	592	601	1-CATACAAAA	450	-	15.7025	1e-05	0.191	4
AAEL025080	612	621	1-CATACAAAA	450	-	15.7025	1e-05	0.191	4
AAEL026177	636	645	1-CATACAAAA	450	-	15.7025	1e-05	0.191	4
AAEL000484	680	689	1-CATACAAAA	450	-	15.7025	1e-05	0.191	4
AAEL010500	689	698	1-CATACAAAA	450	+	15.7025	1e-05	0.191	4
AAEL007716	740	749	1-CATACAAAA	450	-	15.7025	1e-05	0.191	4
AAEL010390	776	785	1-CATACAAAA	450	-	15.7025	1e-05	0.191	4
Ir41o	802	811	1-CATACAAAA	450	-	15.7025	1e-05	0.191	4
Or69	805	814	1-CATACAAAA	450	-	15.7025	1e-05	0.191	4
AAEL015048	847	856	1-CATACAAAA	450	+	15.7025	1e-05	0.191	4
AAEL020500	852	861	1-CATACAAAA	450	+	15.7025	1e-05	0.191	4
AAEL005520	890	899	1-CATACAAAA	450	+	15.7025	1e-05	0.191	4
Or2	888	897	1-CATACAAAA	450	-	15.7025	1e-05	0.191	4
Ir157	905	914	1-CATACAAAA	450	-	15.7025	1e-05	0.191	4
Or33	934	943	1-CATACAAAA	450	-	15.7025	1e-05	0.191	4
AAEL003891	934	943	1-CATACAAAA	450	-	15.7025	1e-05	0.191	4
Or55	1020	1029	1-CATACAAAA	450	+	15.7025	1e-05	0.191	4
AAEL022058	1146	1155	1-CATACAAAA	450	+	15.7025	1e-05	0.191	4
AAEL003382	1147	1156	1-CATACAAAA	450	+	15.7025	1e-05	0.191	4
AAEL021683	1153	1162	1-CATACAAAA	450	-	15.7025	1e-05	0.191	4
AAEL000502	1207	1216	1-CATACAAAA	450	-	15.7025	1e-05	0.191	4
AAEL022091	1275	1284	1-CATACAAAA	450	+	15.7025	1e-05	0.191	4
Ir41g	1270	1279	1-CATACAAAA	450	-	15.7025	1e-05	0.191	4
AAEL003176	1326	1335	1-CATACAAAA	450	+	15.7025	1e-05	0.191	4
AAEL008151	1352	1361	1-CATACAAAA	450	-	15.7025	1e-05	0.191	4
AAEL024345	1374	1383	1-CATACAAAA	450	-	15.7025	1e-05	0.191	4
Or87	1383	1392	1-CATACAAAA	450	+	15.7025	1e-05	0.191	4
AAEL020553	1394	1403	1-CATACAAAA	450	+	15.7025	1e-05	0.191	4
AAEL009763	1421	1430	1-CATACAAAA	450	+	15.7025	1e-05	0.191	4
AAEL027412	1459	1468	1-CATACAAAA	450	+	15.7025	1e-05	0.191	4
AAEL012832	1528	1537	1-CATACAAAA	450	+	15.7025	1e-05	0.191	4
AAEL001219	1535	1544	1-CATACAAAA	450	+	15.7025	1e-05	0.191	4
AAEL025613	1581	1590	1-CATACAAAA	450	-	15.7025	1e-05	0.191	4
AAEL007456	1648	1657	1-CATACAAAA	450	-	15.7025	1e-05	0.191	4
Gr36	1727	1736	1-CATACAAAA	450	+	15.7025	1e-05	0.191	4
AAEL007955	1732	1741	1-CATACAAAA	450	+	15.7025	1e-05	0.191	4
AAEL005374	1749	1758	1-CATACAAAA	450	-	15.7025	1e-05	0.191	4
```
