## Supplementary XSTREME Motif Analysis for "The co-receptors *Orco* and *Ir8a* are required for coordinated expression of chemosensory genes in the antennae of the yellow fever mosquito, *Aedes aegypti*": cisml.xml

```
<?xml version='1.0' encoding='UTF-8' standalone='yes'?>
<!-- Document definition -->
<!-- http://zlab.bu.edu/~phaverty/SupplementalData/CisML/cisml.dtd -->
<!DOCTYPE cis-element-search[
<!ELEMENT cis-element-search (program-name, parameters, (pattern | multi-pattern-scan)*)>
<!ELEMENT program-name (#PCDATA)>
<!ELEMENT parameters (
  pattern-file, 
  sequence-file, 
  background-seq-file?,
  pattern-pvalue-cutoff?,
  sequence-pvalue-cutoff?,
  site-pvalue-cutoff?,
  sequence-filtering,
  ANY*
 )>
<!ELEMENT command-line (#PCDATA)>
<!ELEMENT pattern-file (#PCDATA)>
<!ELEMENT sequence-file (#PCDATA)>
<!ELEMENT background-seq-file (#PCDATA)>
<!ELEMENT pattern-pvalue-cutoff (#PCDATA)>
<!ELEMENT sequence-pvalue-cutoff (#PCDATA)>
<!ELEMENT site-pvalue-cutoff (#PCDATA)>
<!ELEMENT sequence-filtering EMPTY>
<!ELEMENT multi-pattern-scan (pattern+, ANY*)>
<!ELEMENT pattern (scanned-sequence+, ANY*)>
<!ELEMENT scanned-sequence (matched-element*, ANY*)>
<!ELEMENT matched-element (sequence)>
<!ELEMENT sequence (#PCDATA)>
<!ATTLIST cis-element-search
xmlns:xsi CDATA #IMPLIED
xmlns:mem CDATA #IMPLIED
xsi:schemaLocation CDATA #IMPLIED
>
<!ATTLIST sequence-filtering
on-off CDATA #REQUIRED
type CDATA #IMPLIED
>
<!ATTLIST multi-pattern-scan
score CDATA #IMPLIED
pvalue CDATA #IMPLIED
>
<!ATTLIST pattern
accession CDATA #REQUIRED
name CDATA #REQUIRED
pvalue CDATA #IMPLIED
score CDATA #IMPLIED
db CDATA #IMPLIED
lsid CDATA #IMPLIED
>
<!ATTLIST scanned-sequence
accession CDATA #REQUIRED
name CDATA #REQUIRED
score CDATA #IMPLIED
pvalue CDATA #IMPLIED
length CDATA #IMPLIED
db CDATA #IMPLIED
lsid CDATA #IMPLIED
>
<!ATTLIST matched-element
start CDATA #REQUIRED
stop CDATA #REQUIRED
score CDATA #IMPLIED
pvalue CDATA #IMPLIED
clusterid CDATA #IMPLIED
>

]>
<cis-element-search
  xmlns:xsi="http://www.w3.org/2001/XMLSchema-instance"
  xsi:schemaLocation="http://zlab.bu.edu/schema/cisml cisml.xsd"
  xmlns="http://zlab.bu.edu/schema/cisml"
  xmlns:mem="http://noble.gs.washington.edu/meme"
>
<program-name>fimo</program-name>
<parameters>
<command-line>fimo --verbosity 1 --oc fimo_out_8 --bgfile ./background --motif 1-CATACAAAA streme_out/streme.xml Orco_DN_upstream.fasta</command-line>
<pattern-file>streme_out/streme.xml</pattern-file>
<sequence-file>Orco_DN_upstream.fasta</sequence-file>
<site-pvalue-cutoff>0.0001</site-pvalue-cutoff>
<sequence-filtering on-off="off"/>
</parameters>
<pattern accession="1-CATACAAAA" name="STREME-1">
<scanned-sequence accession="AAEL008247" name="AAEL008247">
</scanned-sequence>
<scanned-sequence accession="AAEL008252" name="AAEL008252">
</scanned-sequence>
<scanned-sequence accession="AAEL008172" name="AAEL008172">
</scanned-sequence>
<scanned-sequence accession="AAEL008153" name="AAEL008153">
</scanned-sequence>
<scanned-sequence accession="AAEL008151" name="AAEL008151">
<matched-element start="1360" stop="1352" score="15.7025" pvalue="1e-05">
<sequence>CATACAAAA</sequence>
<mem:qvalue>0.191</mem:qvalue>
</matched-element>
</scanned-sequence>
<scanned-sequence accession="AAEL008177" name="AAEL008177">
</scanned-sequence>
<scanned-sequence accession="AAEL000582" name="AAEL000582">
</scanned-sequence>
<scanned-sequence accession="AAEL009448" name="AAEL009448">
</scanned-sequence>
<scanned-sequence accession="AAEL027579" name="AAEL027579">
</scanned-sequence>
<scanned-sequence accession="AAEL010650" name="AAEL010650">
</scanned-sequence>
<scanned-sequence accession="AAEL005374" name="AAEL005374">
<matched-element start="1757" stop="1749" score="15.7025" pvalue="1e-05">
<sequence>CATACAAAA</sequence>
<mem:qvalue>0.191</mem:qvalue>
</matched-element>
</scanned-sequence>
<scanned-sequence accession="AAEL023066" name="AAEL023066">
</scanned-sequence>
<scanned-sequence accession="AAEL026826" name="AAEL026826">
</scanned-sequence>
<scanned-sequence accession="AAEL005349" name="AAEL005349">
</scanned-sequence>
<scanned-sequence accession="AAEL019999" name="AAEL019999">
</scanned-sequence>
<scanned-sequence accession="AAEL020000" name="AAEL020000">
</scanned-sequence>
<scanned-sequence accession="AAEL028136" name="AAEL028136">
</scanned-sequence>
<scanned-sequence accession="AAEL011118" name="AAEL011118">
</scanned-sequence>
<scanned-sequence accession="Or13" name="Or13">
</scanned-sequence>
<scanned-sequence accession="AAEL001349" name="AAEL001349">
</scanned-sequence>
<scanned-sequence accession="AAEL001022" name="AAEL001022">
</scanned-sequence>
<scanned-sequence accession="AAEL005496" name="AAEL005496">
</scanned-sequence>
<scanned-sequence accession="Or38" name="Or38">
</scanned-sequence>
<scanned-sequence accession="AAEL027940" name="AAEL027940">
</scanned-sequence>
<scanned-sequence accession="AAEL018028" name="AAEL018028">
</scanned-sequence>
<scanned-sequence accession="AAEL027681" name="AAEL027681">
</scanned-sequence>
<scanned-sequence accession="AAEL023409" name="AAEL023409">
</scanned-sequence>
<scanned-sequence accession="AAEL025705" name="AAEL025705">
</scanned-sequence>
<scanned-sequence accession="AAEL006052" name="AAEL006052">
</scanned-sequence>
<scanned-sequence accession="AAEL006058" name="AAEL006058">
</scanned-sequence>
<scanned-sequence accession="AAEL013323" name="AAEL013323">
</scanned-sequence>
<scanned-sequence accession="AAEL013324" name="AAEL013324">
</scanned-sequence>
<scanned-sequence accession="Or123" name="Or123">
</scanned-sequence>
<scanned-sequence accession="AAEL021333" name="AAEL021333">
</scanned-sequence>
<scanned-sequence accession="AAEL003382" name="AAEL003382">
<matched-element start="1147" stop="1155" score="15.7025" pvalue="1e-05">
<sequence>CATACAAAA</sequence>
<mem:qvalue>0.191</mem:qvalue>
</matched-element>
<matched-element start="1411" stop="1419" score="15.7025" pvalue="1e-05">
<sequence>CATACAAAA</sequence>
<mem:qvalue>0.191</mem:qvalue>
</matched-element>
</scanned-sequence>
<scanned-sequence accession="Or34" name="Or34">
</scanned-sequence>
<scanned-sequence accession="AAEL003891" name="AAEL003891">
<matched-element start="942" stop="934" score="15.7025" pvalue="1e-05">
<sequence>CATACAAAA</sequence>
<mem:qvalue>0.191</mem:qvalue>
</matched-element>
</scanned-sequence>
<scanned-sequence accession="AAEL020392" name="AAEL020392">
</scanned-sequence>
<scanned-sequence accession="Or28" name="Or28">
</scanned-sequence>
<scanned-sequence accession="Ir41m" name="Ir41m">
</scanned-sequence>
<scanned-sequence accession="Ir41o" name="Ir41o">
<matched-element start="810" stop="802" score="15.7025" pvalue="1e-05">
<sequence>CATACAAAA</sequence>
<mem:qvalue>0.191</mem:qvalue>
</matched-element>
</scanned-sequence>
<scanned-sequence accession="Ir41a" name="Ir41a">
</scanned-sequence>
<scanned-sequence accession="Ir41g" name="Ir41g">
<matched-element start="1278" stop="1270" score="15.7025" pvalue="1e-05">
<sequence>CATACAAAA</sequence>
<mem:qvalue>0.191</mem:qvalue>
</matched-element>
</scanned-sequence>
<scanned-sequence accession="Ir41n" name="Ir41n">
</scanned-sequence>
<scanned-sequence accession="AAEL022932" name="AAEL022932">
</scanned-sequence>
<scanned-sequence accession="Gr5" name="Gr5">
</scanned-sequence>
<scanned-sequence accession="Gr4" name="Gr4">
</scanned-sequence>
<scanned-sequence accession="AAEL026609" name="AAEL026609">
</scanned-sequence>
<scanned-sequence accession="AAEL008125" name="AAEL008125">
</scanned-sequence>
<scanned-sequence accession="AAEL026837" name="AAEL026837">
</scanned-sequence>
<scanned-sequence accession="AAEL011770" name="AAEL011770">
</scanned-sequence>
<scanned-sequence accession="AAEL020553" name="AAEL020553">
<matched-element start="1394" stop="1402" score="15.7025" pvalue="1e-05">
<sequence>CATACAAAA</sequence>
<mem:qvalue>0.191</mem:qvalue>
</matched-element>
</scanned-sequence>
<scanned-sequence accession="AAEL012770" name="AAEL012770">
</scanned-sequence>
<scanned-sequence accession="AAEL000340" name="AAEL000340">
</scanned-sequence>
<scanned-sequence accession="AAEL020266" name="AAEL020266">
</scanned-sequence>
<scanned-sequence accession="AAEL000320" name="AAEL000320">
</scanned-sequence>
<scanned-sequence accession="AAEL005788" name="AAEL005788">
</scanned-sequence>
<scanned-sequence accession="Or40" name="Or40">
</scanned-sequence>
<scanned-sequence accession="Orco" name="Orco">
<matched-element start="455" stop="463" score="15.7025" pvalue="1e-05">
<sequence>CATACAAAA</sequence>
<mem:qvalue>0.191</mem:qvalue>
</matched-element>
<matched-element start="796" stop="788" score="15.7025" pvalue="1e-05">
<sequence>CATACAAAA</sequence>
<mem:qvalue>0.191</mem:qvalue>
</matched-element>
</scanned-sequence>
<scanned-sequence accession="Or85" name="Or85">
</scanned-sequence>
<scanned-sequence accession="Or81" name="Or81">
</scanned-sequence>
<scanned-sequence accession="Or80" name="Or80">
<matched-element start="600" stop="592" score="15.7025" pvalue="1e-05">
<sequence>CATACAAAA</sequence>
<mem:qvalue>0.191</mem:qvalue>
</matched-element>
</scanned-sequence>
<scanned-sequence accession="AAEL004213" name="AAEL004213">
</scanned-sequence>
<scanned-sequence accession="AAEL004226" name="AAEL004226">
</scanned-sequence>
<scanned-sequence accession="AAEL008798" name="AAEL008798">
</scanned-sequence>
<scanned-sequence accession="AAEL009091" name="AAEL009091">
</scanned-sequence>
<scanned-sequence accession="AAEL021745" name="AAEL021745">
</scanned-sequence>
<scanned-sequence accession="Or97" name="Or97">
</scanned-sequence>
<scanned-sequence accession="AAEL021683" name="AAEL021683">
<matched-element start="1161" stop="1153" score="15.7025" pvalue="1e-05">
<sequence>CATACAAAA</sequence>
<mem:qvalue>0.191</mem:qvalue>
</matched-element>
</scanned-sequence>
<scanned-sequence accession="AAEL024741" name="AAEL024741">
</scanned-sequence>
<scanned-sequence accession="AAEL006639" name="AAEL006639">
</scanned-sequence>
<scanned-sequence accession="AAEL027492" name="AAEL027492">
<matched-element start="277" stop="269" score="15.7025" pvalue="1e-05">
<sequence>CATACAAAA</sequence>
<mem:qvalue>0.191</mem:qvalue>
</matched-element>
<matched-element start="546" stop="538" score="15.7025" pvalue="1e-05">
<sequence>CATACAAAA</sequence>
<mem:qvalue>0.191</mem:qvalue>
</matched-element>
</scanned-sequence>
<scanned-sequence accession="AAEL022189" name="AAEL022189">
</scanned-sequence>
<scanned-sequence accession="AAEL021253" name="AAEL021253">
</scanned-sequence>
<scanned-sequence accession="AAEL027038" name="AAEL027038">
</scanned-sequence>
<scanned-sequence accession="AAEL026309" name="AAEL026309">
</scanned-sequence>
<scanned-sequence accession="Ir75d" name="Ir75d">
</scanned-sequence>
<scanned-sequence accession="AAEL022881" name="AAEL022881">
</scanned-sequence>
<scanned-sequence accession="AAEL012079" name="AAEL012079">
</scanned-sequence>
<scanned-sequence accession="AAEL012075" name="AAEL012075">
</scanned-sequence>
<scanned-sequence accession="AAEL000484" name="AAEL000484">
<matched-element start="688" stop="680" score="15.7025" pvalue="1e-05">
<sequence>CATACAAAA</sequence>
<mem:qvalue>0.191</mem:qvalue>
</matched-element>
<matched-element start="969" stop="961" score="15.7025" pvalue="1e-05">
<sequence>CATACAAAA</sequence>
<mem:qvalue>0.191</mem:qvalue>
</matched-element>
</scanned-sequence>
<scanned-sequence accession="AAEL000515" name="AAEL000515">
<matched-element start="198" stop="206" score="15.7025" pvalue="1e-05">
<sequence>CATACAAAA</sequence>
<mem:qvalue>0.191</mem:qvalue>
</matched-element>
<matched-element start="693" stop="685" score="15.7025" pvalue="1e-05">
<sequence>CATACAAAA</sequence>
<mem:qvalue>0.191</mem:qvalue>
</matched-element>
</scanned-sequence>
<scanned-sequence accession="AAEL026344" name="AAEL026344">
</scanned-sequence>
<scanned-sequence accession="AAEL027263" name="AAEL027263">
</scanned-sequence>
<scanned-sequence accession="AAEL022918" name="AAEL022918">
</scanned-sequence>
<scanned-sequence accession="AAEL004003" name="AAEL004003">
</scanned-sequence>
<scanned-sequence accession="AAEL004031" name="AAEL004031">
<matched-element start="407" stop="415" score="15.7025" pvalue="1e-05">
<sequence>CATACAAAA</sequence>
<mem:qvalue>0.191</mem:qvalue>
</matched-element>
</scanned-sequence>
<scanned-sequence accession="AAEL006816" name="AAEL006816">
<matched-element start="339" stop="331" score="15.7025" pvalue="1e-05">
<sequence>CATACAAAA</sequence>
<mem:qvalue>0.191</mem:qvalue>
</matched-element>
</scanned-sequence>
<scanned-sequence accession="AAEL002092" name="AAEL002092">
</scanned-sequence>
<scanned-sequence accession="AAEL002099" name="AAEL002099">
</scanned-sequence>
<scanned-sequence accession="Ir7q" name="Ir7q">
</scanned-sequence>
<scanned-sequence accession="Ir7n" name="Ir7n">
</scanned-sequence>
<scanned-sequence accession="AAEL007305" name="AAEL007305">
</scanned-sequence>
<scanned-sequence accession="Ir25a" name="Ir25a">
</scanned-sequence>
<scanned-sequence accession="AAEL010075" name="AAEL010075">
</scanned-sequence>
<scanned-sequence accession="AAEL025080" name="AAEL025080">
<matched-element start="620" stop="612" score="15.7025" pvalue="1e-05">
<sequence>CATACAAAA</sequence>
<mem:qvalue>0.191</mem:qvalue>
</matched-element>
</scanned-sequence>
<scanned-sequence accession="AAEL023398" name="AAEL023398">
</scanned-sequence>
<scanned-sequence accession="Or43" name="Or43">
<matched-element start="131" stop="123" score="15.7025" pvalue="1e-05">
<sequence>CATACAAAA</sequence>
<mem:qvalue>0.191</mem:qvalue>
</matched-element>
<matched-element start="1539" stop="1547" score="15.7025" pvalue="1e-05">
<sequence>CATACAAAA</sequence>
<mem:qvalue>0.191</mem:qvalue>
</matched-element>
</scanned-sequence>
<scanned-sequence accession="Or44" name="Or44">
</scanned-sequence>
<scanned-sequence accession="Or24" name="Or24">
</scanned-sequence>
<scanned-sequence accession="Or20" name="Or20">
<matched-element start="458" stop="450" score="15.7025" pvalue="1e-05">
<sequence>CATACAAAA</sequence>
<mem:qvalue>0.191</mem:qvalue>
</matched-element>
</scanned-sequence>
<scanned-sequence accession="Or21" name="Or21">
</scanned-sequence>
<scanned-sequence accession="AAEL008384" name="AAEL008384">
</scanned-sequence>
<scanned-sequence accession="AAEL026548" name="AAEL026548">
</scanned-sequence>
<scanned-sequence accession="AAEL007716" name="AAEL007716">
<matched-element start="748" stop="740" score="15.7025" pvalue="1e-05">
<sequence>CATACAAAA</sequence>
<mem:qvalue>0.191</mem:qvalue>
</matched-element>
</scanned-sequence>
<scanned-sequence accession="AAEL002602" name="AAEL002602">
</scanned-sequence>
<scanned-sequence accession="Or23" name="Or23">
</scanned-sequence>
<scanned-sequence accession="AAEL021815" name="AAEL021815">
</scanned-sequence>
<scanned-sequence accession="Or87" name="Or87">
<matched-element start="1383" stop="1391" score="15.7025" pvalue="1e-05">
<sequence>CATACAAAA</sequence>
<mem:qvalue>0.191</mem:qvalue>
</matched-element>
</scanned-sequence>
<scanned-sequence accession="Or86" name="Or86">
</scanned-sequence>
<scanned-sequence accession="AAEL013856" name="AAEL013856">
</scanned-sequence>
<scanned-sequence accession="AAEL008746" name="AAEL008746">
</scanned-sequence>
<scanned-sequence accession="AAEL013388" name="AAEL013388">
</scanned-sequence>
<scanned-sequence accession="AAEL025177" name="AAEL025177">
<matched-element start="531" stop="523" score="15.7025" pvalue="1e-05">
<sequence>CATACAAAA</sequence>
<mem:qvalue>0.191</mem:qvalue>
</matched-element>
</scanned-sequence>
<scanned-sequence accession="Or16" name="Or16">
</scanned-sequence>
<scanned-sequence accession="Or110" name="Or110">
</scanned-sequence>
<scanned-sequence accession="AAEL026746" name="AAEL026746">
</scanned-sequence>
<scanned-sequence accession="AAEL014516" name="AAEL014516">
</scanned-sequence>
<scanned-sequence accession="AAEL006027" name="AAEL006027">
</scanned-sequence>
<scanned-sequence accession="AAEL022676" name="AAEL022676">
</scanned-sequence>
<scanned-sequence accession="Or101" name="Or101">
</scanned-sequence>
<scanned-sequence accession="AAEL000904" name="AAEL000904">
</scanned-sequence>
<scanned-sequence accession="AAEL000882" name="AAEL000882">
</scanned-sequence>
<scanned-sequence accession="AAEL027214" name="AAEL027214">
</scanned-sequence>
<scanned-sequence accession="AAEL003298" name="AAEL003298">
</scanned-sequence>
<scanned-sequence accession="AAEL003841" name="AAEL003841">
</scanned-sequence>
<scanned-sequence accession="AAEL003831" name="AAEL003831">
</scanned-sequence>
<scanned-sequence accession="Or114" name="Or114">
</scanned-sequence>
<scanned-sequence accession="AAEL017549" name="AAEL017549">
</scanned-sequence>
<scanned-sequence accession="AAEL000842" name="AAEL000842">
</scanned-sequence>
<scanned-sequence accession="AAEL011407" name="AAEL011407">
</scanned-sequence>
<scanned-sequence accession="AAEL021594" name="AAEL021594">
</scanned-sequence>
<scanned-sequence accession="AAEL014613" name="AAEL014613">
</scanned-sequence>
<scanned-sequence accession="AAEL002310" name="AAEL002310">
</scanned-sequence>
<scanned-sequence accession="AAEL020300" name="AAEL020300">
<matched-element start="218" stop="210" score="15.7025" pvalue="1e-05">
<sequence>CATACAAAA</sequence>
<mem:qvalue>0.191</mem:qvalue>
</matched-element>
<matched-element start="240" stop="232" score="15.7025" pvalue="1e-05">
<sequence>CATACAAAA</sequence>
<mem:qvalue>0.191</mem:qvalue>
</matched-element>
</scanned-sequence>
<scanned-sequence accession="AAEL006328" name="AAEL006328">
</scanned-sequence>
<scanned-sequence accession="AAEL006348" name="AAEL006348">
</scanned-sequence>
<scanned-sequence accession="AAEL004095" name="AAEL004095">
</scanned-sequence>
<scanned-sequence accession="AAEL004091" name="AAEL004091">
</scanned-sequence>
<scanned-sequence accession="AAEL028220" name="AAEL028220">
</scanned-sequence>
<scanned-sequence accession="AAEL007393" name="AAEL007393">
</scanned-sequence>
<scanned-sequence accession="AAEL012103" name="AAEL012103">
</scanned-sequence>
<scanned-sequence accession="AAEL009763" name="AAEL009763">
<matched-element start="1421" stop="1429" score="15.7025" pvalue="1e-05">
<sequence>CATACAAAA</sequence>
<mem:qvalue>0.191</mem:qvalue>
</matched-element>
</scanned-sequence>
<scanned-sequence accession="AAEL005520" name="AAEL005520">
<matched-element start="890" stop="898" score="15.7025" pvalue="1e-05">
<sequence>CATACAAAA</sequence>
<mem:qvalue>0.191</mem:qvalue>
</matched-element>
</scanned-sequence>
<scanned-sequence accession="Ir7j" name="Ir7j">
</scanned-sequence>
<scanned-sequence accession="AAEL026649" name="AAEL026649">
</scanned-sequence>
<scanned-sequence accession="AAEL024997" name="AAEL024997">
</scanned-sequence>
<scanned-sequence accession="AAEL022233" name="AAEL022233">
</scanned-sequence>
<scanned-sequence accession="AAEL012737" name="AAEL012737">
</scanned-sequence>
<scanned-sequence accession="AAEL009531" name="AAEL009531">
</scanned-sequence>
<scanned-sequence accession="Or88" name="Or88">
</scanned-sequence>
<scanned-sequence accession="AAEL012430" name="AAEL012430">
</scanned-sequence>
<scanned-sequence accession="AAEL007456" name="AAEL007456">
<matched-element start="1656" stop="1648" score="15.7025" pvalue="1e-05">
<sequence>CATACAAAA</sequence>
<mem:qvalue>0.191</mem:qvalue>
</matched-element>
</scanned-sequence>
<scanned-sequence accession="AAEL023571" name="AAEL023571">
</scanned-sequence>
<scanned-sequence accession="AAEL010863" name="AAEL010863">
</scanned-sequence>
<scanned-sequence accession="AAEL013623" name="AAEL013623">
</scanned-sequence>
<scanned-sequence accession="AAEL021715" name="AAEL021715">
</scanned-sequence>
<scanned-sequence accession="AAEL014731" name="AAEL014731">
</scanned-sequence>
<scanned-sequence accession="AAEL020753" name="AAEL020753">
</scanned-sequence>
<scanned-sequence accession="AAEL026233" name="AAEL026233">
</scanned-sequence>
<scanned-sequence accession="Ir8a" name="Ir8a">
</scanned-sequence>
<scanned-sequence accession="AAEL002940" name="AAEL002940">
</scanned-sequence>
<scanned-sequence accession="AAEL009479" name="AAEL009479">
</scanned-sequence>
<scanned-sequence accession="Ir158" name="Ir158">
</scanned-sequence>
<scanned-sequence accession="Ir157" name="Ir157">
<matched-element start="913" stop="905" score="15.7025" pvalue="1e-05">
<sequence>CATACAAAA</sequence>
<mem:qvalue>0.191</mem:qvalue>
</matched-element>
</scanned-sequence>
<scanned-sequence accession="Or70" name="Or70">
</scanned-sequence>
<scanned-sequence accession="AAEL017572" name="AAEL017572">
</scanned-sequence>
<scanned-sequence accession="Or11" name="Or11">
</scanned-sequence>
<scanned-sequence accession="Or41" name="Or41">
</scanned-sequence>
<scanned-sequence accession="AAEL022967" name="AAEL022967">
</scanned-sequence>
<scanned-sequence accession="AAEL020850" name="AAEL020850">
</scanned-sequence>
<scanned-sequence accession="AAEL004703" name="AAEL004703">
</scanned-sequence>
<scanned-sequence accession="AAEL009580" name="AAEL009580">
</scanned-sequence>
<scanned-sequence accession="AAEL006949" name="AAEL006949">
<matched-element start="156" stop="164" score="15.7025" pvalue="1e-05">
<sequence>CATACAAAA</sequence>
<mem:qvalue>0.191</mem:qvalue>
</matched-element>
</scanned-sequence>
<scanned-sequence accession="AAEL014425" name="AAEL014425">
</scanned-sequence>
<scanned-sequence accession="AAEL027412" name="AAEL027412">
<matched-element start="1459" stop="1467" score="15.7025" pvalue="1e-05">
<sequence>CATACAAAA</sequence>
<mem:qvalue>0.191</mem:qvalue>
</matched-element>
</scanned-sequence>
<scanned-sequence accession="AAEL012206" name="AAEL012206">
</scanned-sequence>
<scanned-sequence accession="AAEL008012" name="AAEL008012">
</scanned-sequence>
<scanned-sequence accession="AAEL027406" name="AAEL027406">
</scanned-sequence>
<scanned-sequence accession="AAEL006075" name="AAEL006075">
</scanned-sequence>
<scanned-sequence accession="Or25" name="Or25">
</scanned-sequence>
<scanned-sequence accession="AAEL021194" name="AAEL021194">
<matched-element start="282" stop="290" score="15.7025" pvalue="1e-05">
<sequence>CATACAAAA</sequence>
<mem:qvalue>0.191</mem:qvalue>
</matched-element>
</scanned-sequence>
<scanned-sequence accession="AAEL020500" name="AAEL020500">
<matched-element start="852" stop="860" score="15.7025" pvalue="1e-05">
<sequence>CATACAAAA</sequence>
<mem:qvalue>0.191</mem:qvalue>
</matched-element>
</scanned-sequence>
<scanned-sequence accession="AAEL026858" name="AAEL026858">
<matched-element start="288" stop="296" score="15.7025" pvalue="1e-05">
<sequence>CATACAAAA</sequence>
<mem:qvalue>0.191</mem:qvalue>
</matched-element>
</scanned-sequence>
<scanned-sequence accession="AAEL003165" name="AAEL003165">
</scanned-sequence>
<scanned-sequence accession="AAEL003176" name="AAEL003176">
<matched-element start="1326" stop="1334" score="15.7025" pvalue="1e-05">
<sequence>CATACAAAA</sequence>
<mem:qvalue>0.191</mem:qvalue>
</matched-element>
</scanned-sequence>
<scanned-sequence accession="AAEL026347" name="AAEL026347">
</scanned-sequence>
<scanned-sequence accession="AAEL027166" name="AAEL027166">
</scanned-sequence>
<scanned-sequence accession="AAEL024256" name="AAEL024256">
</scanned-sequence>
<scanned-sequence accession="AAEL015048" name="AAEL015048">
<matched-element start="847" stop="855" score="15.7025" pvalue="1e-05">
<sequence>CATACAAAA</sequence>
<mem:qvalue>0.191</mem:qvalue>
</matched-element>
<matched-element start="869" stop="877" score="15.7025" pvalue="1e-05">
<sequence>CATACAAAA</sequence>
<mem:qvalue>0.191</mem:qvalue>
</matched-element>
</scanned-sequence>
<scanned-sequence accession="AAEL024337" name="AAEL024337">
</scanned-sequence>
<scanned-sequence accession="AAEL021330" name="AAEL021330">
</scanned-sequence>
<scanned-sequence accession="AAEL020040" name="AAEL020040">
</scanned-sequence>
<scanned-sequence accession="Or77" name="Or77">
</scanned-sequence>
<scanned-sequence accession="Or78" name="Or78">
</scanned-sequence>
<scanned-sequence accession="Or79" name="Or79">
</scanned-sequence>
<scanned-sequence accession="AAEL027261" name="AAEL027261">
</scanned-sequence>
<scanned-sequence accession="AAEL003772" name="AAEL003772">
</scanned-sequence>
<scanned-sequence accession="AAEL024682" name="AAEL024682">
</scanned-sequence>
<scanned-sequence accession="Or54" name="Or54">
</scanned-sequence>
<scanned-sequence accession="Or55" name="Or55">
<matched-element start="1020" stop="1028" score="15.7025" pvalue="1e-05">
<sequence>CATACAAAA</sequence>
<mem:qvalue>0.191</mem:qvalue>
</matched-element>
<matched-element start="1156" stop="1148" score="15.7025" pvalue="1e-05">
<sequence>CATACAAAA</sequence>
<mem:qvalue>0.191</mem:qvalue>
</matched-element>
</scanned-sequence>
<scanned-sequence accession="Or30" name="Or30">
<matched-element start="39" stop="31" score="15.7025" pvalue="1e-05">
<sequence>CATACAAAA</sequence>
<mem:qvalue>0.191</mem:qvalue>
</matched-element>
<matched-element start="1710" stop="1718" score="15.7025" pvalue="1e-05">
<sequence>CATACAAAA</sequence>
<mem:qvalue>0.191</mem:qvalue>
</matched-element>
</scanned-sequence>
<scanned-sequence accession="AAEL024473" name="AAEL024473">
</scanned-sequence>
<scanned-sequence accession="AAEL027610" name="AAEL027610">
</scanned-sequence>
<scanned-sequence accession="AAEL009574" name="AAEL009574">
</scanned-sequence>
<scanned-sequence accession="AAEL012575" name="AAEL012575">
</scanned-sequence>
<scanned-sequence accession="AAEL012778" name="AAEL012778">
</scanned-sequence>
<scanned-sequence accession="AAEL026458" name="AAEL026458">
</scanned-sequence>
<scanned-sequence accession="AAEL005073" name="AAEL005073">
</scanned-sequence>
<scanned-sequence accession="AAEL012343" name="AAEL012343">
</scanned-sequence>
<scanned-sequence accession="AAEL022721" name="AAEL022721">
</scanned-sequence>
<scanned-sequence accession="AAEL005182" name="AAEL005182">
</scanned-sequence>
<scanned-sequence accession="AAEL009077" name="AAEL009077">
</scanned-sequence>
<scanned-sequence accession="AAEL011499" name="AAEL011499">
</scanned-sequence>
<scanned-sequence accession="AAEL022593" name="AAEL022593">
</scanned-sequence>
<scanned-sequence accession="AAEL002723" name="AAEL002723">
</scanned-sequence>
<scanned-sequence accession="Ir75e" name="Ir75e">
</scanned-sequence>
<scanned-sequence accession="Ir75g" name="Ir75g">
</scanned-sequence>
<scanned-sequence accession="AAEL002267" name="AAEL002267">
</scanned-sequence>
<scanned-sequence accession="AAEL014244" name="AAEL014244">
<matched-element start="310" stop="318" score="15.7025" pvalue="1e-05">
<sequence>CATACAAAA</sequence>
<mem:qvalue>0.191</mem:qvalue>
</matched-element>
</scanned-sequence>
<scanned-sequence accession="AAEL011454" name="AAEL011454">
</scanned-sequence>
<scanned-sequence accession="AAEL011460" name="AAEL011460">
</scanned-sequence>
<scanned-sequence accession="AAEL001732" name="AAEL001732">
</scanned-sequence>
<scanned-sequence accession="AAEL018709" name="AAEL018709">
</scanned-sequence>
<scanned-sequence accession="Ir75h" name="Ir75h">
</scanned-sequence>
<scanned-sequence accession="AAEL025654" name="AAEL025654">
</scanned-sequence>
<scanned-sequence accession="AAEL004798" name="AAEL004798">
</scanned-sequence>
<scanned-sequence accession="AAEL007739" name="AAEL007739">
</scanned-sequence>
<scanned-sequence accession="AAEL019478" name="AAEL019478">
</scanned-sequence>
<scanned-sequence accession="AAEL006720" name="AAEL006720">
</scanned-sequence>
<scanned-sequence accession="AAEL001680" name="AAEL001680">
</scanned-sequence>
<scanned-sequence accession="AAEL020884" name="AAEL020884">
</scanned-sequence>
<scanned-sequence accession="AAEL024572" name="AAEL024572">
</scanned-sequence>
<scanned-sequence accession="AAEL001703" name="AAEL001703">
</scanned-sequence>
<scanned-sequence accession="AAEL009960" name="AAEL009960">
</scanned-sequence>
<scanned-sequence accession="Or117" name="Or117">
<matched-element start="533" stop="525" score="15.7025" pvalue="1e-05">
<sequence>CATACAAAA</sequence>
<mem:qvalue>0.191</mem:qvalue>
</matched-element>
</scanned-sequence>
<scanned-sequence accession="AAEL019681" name="AAEL019681">
</scanned-sequence>
<scanned-sequence accession="AAEL024010" name="AAEL024010">
</scanned-sequence>
<scanned-sequence accession="AAEL011510" name="AAEL011510">
<matched-element start="196" stop="204" score="15.7025" pvalue="1e-05">
<sequence>CATACAAAA</sequence>
<mem:qvalue>0.191</mem:qvalue>
</matched-element>
</scanned-sequence>
<scanned-sequence accession="AAEL015092" name="AAEL015092">
<matched-element start="140" stop="148" score="15.7025" pvalue="1e-05">
<sequence>CATACAAAA</sequence>
<mem:qvalue>0.191</mem:qvalue>
</matched-element>
</scanned-sequence>
<scanned-sequence accession="AAEL027584" name="AAEL027584">
</scanned-sequence>
<scanned-sequence accession="AAEL012832" name="AAEL012832">
<matched-element start="1528" stop="1536" score="15.7025" pvalue="1e-05">
<sequence>CATACAAAA</sequence>
<mem:qvalue>0.191</mem:qvalue>
</matched-element>
</scanned-sequence>
<scanned-sequence accession="AAEL010585" name="AAEL010585">
</scanned-sequence>
<scanned-sequence accession="AAEL008409" name="AAEL008409">
</scanned-sequence>
<scanned-sequence accession="AAEL015412" name="AAEL015412">
</scanned-sequence>
<scanned-sequence accession="AAEL000351" name="AAEL000351">
</scanned-sequence>
<scanned-sequence accession="AAEL007098" name="AAEL007098">
</scanned-sequence>
<scanned-sequence accession="AAEL016992" name="AAEL016992">
</scanned-sequence>
<scanned-sequence accession="Or132" name="Or132">
<matched-element start="391" stop="383" score="15.7025" pvalue="1e-05">
<sequence>CATACAAAA</sequence>
<mem:qvalue>0.191</mem:qvalue>
</matched-element>
</scanned-sequence>
<scanned-sequence accession="AAEL027327" name="AAEL027327">
</scanned-sequence>
<scanned-sequence accession="AAEL024330" name="AAEL024330">
<matched-element start="580" stop="588" score="15.7025" pvalue="1e-05">
<sequence>CATACAAAA</sequence>
<mem:qvalue>0.191</mem:qvalue>
</matched-element>
</scanned-sequence>
<scanned-sequence accession="AAEL019615" name="AAEL019615">
</scanned-sequence>
<scanned-sequence accession="AAEL022720" name="AAEL022720">
</scanned-sequence>
<scanned-sequence accession="AAEL009045" name="AAEL009045">
</scanned-sequence>
<scanned-sequence accession="AAEL015335" name="AAEL015335">
<matched-element start="72" stop="80" score="15.7025" pvalue="1e-05">
<sequence>CATACAAAA</sequence>
<mem:qvalue>0.191</mem:qvalue>
</matched-element>
<matched-element start="1186" stop="1178" score="15.7025" pvalue="1e-05">
<sequence>CATACAAAA</sequence>
<mem:qvalue>0.191</mem:qvalue>
</matched-element>
<matched-element start="1228" stop="1220" score="15.7025" pvalue="1e-05">
<sequence>CATACAAAA</sequence>
<mem:qvalue>0.191</mem:qvalue>
</matched-element>
</scanned-sequence>
<scanned-sequence accession="AAEL025613" name="AAEL025613">
<matched-element start="1589" stop="1581" score="15.7025" pvalue="1e-05">
<sequence>CATACAAAA</sequence>
<mem:qvalue>0.191</mem:qvalue>
</matched-element>
</scanned-sequence>
<scanned-sequence accession="AAEL026354" name="AAEL026354">
</scanned-sequence>
<scanned-sequence accession="AAEL027854" name="AAEL027854">
</scanned-sequence>
<scanned-sequence accession="AAEL029089" name="AAEL029089">
</scanned-sequence>
<scanned-sequence accession="AAEL005109" name="AAEL005109">
</scanned-sequence>
<scanned-sequence accession="AAEL019946" name="AAEL019946">
</scanned-sequence>
<scanned-sequence accession="Gr36" name="Gr36">
<matched-element start="1727" stop="1735" score="15.7025" pvalue="1e-05">
<sequence>CATACAAAA</sequence>
<mem:qvalue>0.191</mem:qvalue>
</matched-element>
</scanned-sequence>
<scanned-sequence accession="AAEL022037" name="AAEL022037">
</scanned-sequence>
<scanned-sequence accession="AAEL010390" name="AAEL010390">
<matched-element start="784" stop="776" score="15.7025" pvalue="1e-05">
<sequence>CATACAAAA</sequence>
<mem:qvalue>0.191</mem:qvalue>
</matched-element>
</scanned-sequence>
<scanned-sequence accession="AAEL023980" name="AAEL023980">
</scanned-sequence>
<scanned-sequence accession="AAEL001929" name="AAEL001929">
</scanned-sequence>
<scanned-sequence accession="Or31" name="Or31">
</scanned-sequence>
<scanned-sequence accession="AAEL010084" name="AAEL010084">
</scanned-sequence>
<scanned-sequence accession="AAEL024345" name="AAEL024345">
<matched-element start="1382" stop="1374" score="15.7025" pvalue="1e-05">
<sequence>CATACAAAA</sequence>
<mem:qvalue>0.191</mem:qvalue>
</matched-element>
</scanned-sequence>
<scanned-sequence accession="AAEL001391" name="AAEL001391">
</scanned-sequence>
<scanned-sequence accession="AAEL001374" name="AAEL001374">
</scanned-sequence>
<scanned-sequence accession="AAEL003056" name="AAEL003056">
</scanned-sequence>
<scanned-sequence accession="AAEL003066" name="AAEL003066">
</scanned-sequence>
<scanned-sequence accession="AAEL002378" name="AAEL002378">
</scanned-sequence>
<scanned-sequence accession="AAEL019869" name="AAEL019869">
</scanned-sequence>
<scanned-sequence accession="Or33" name="Or33">
<matched-element start="942" stop="934" score="15.7025" pvalue="1e-05">
<sequence>CATACAAAA</sequence>
<mem:qvalue>0.191</mem:qvalue>
</matched-element>
</scanned-sequence>
<scanned-sequence accession="AAEL013649" name="AAEL013649">
</scanned-sequence>
<scanned-sequence accession="AAEL011957" name="AAEL011957">
</scanned-sequence>
<scanned-sequence accession="AAEL002654" name="AAEL002654">
</scanned-sequence>
<scanned-sequence accession="AAEL025005" name="AAEL025005">
</scanned-sequence>
<scanned-sequence accession="AAEL016998" name="AAEL016998">
</scanned-sequence>
<scanned-sequence accession="AAEL021195" name="AAEL021195">
<matched-element start="357" stop="349" score="15.7025" pvalue="1e-05">
<sequence>CATACAAAA</sequence>
<mem:qvalue>0.191</mem:qvalue>
</matched-element>
</scanned-sequence>
<scanned-sequence accession="AAEL007818" name="AAEL007818">
</scanned-sequence>
<scanned-sequence accession="AAEL013775" name="AAEL013775">
</scanned-sequence>
<scanned-sequence accession="AAEL022553" name="AAEL022553">
</scanned-sequence>
<scanned-sequence accession="AAEL007437" name="AAEL007437">
</scanned-sequence>
<scanned-sequence accession="AAEL024004" name="AAEL024004">
</scanned-sequence>
<scanned-sequence accession="AAEL001656" name="AAEL001656">
</scanned-sequence>
<scanned-sequence accession="AAEL010780" name="AAEL010780">
</scanned-sequence>
<scanned-sequence accession="Ir75b" name="Ir75b">
</scanned-sequence>
<scanned-sequence accession="Ir75c" name="Ir75c">
</scanned-sequence>
<scanned-sequence accession="Or96" name="Or96">
</scanned-sequence>
<scanned-sequence accession="Or15" name="Or15">
</scanned-sequence>
<scanned-sequence accession="Or14" name="Or14">
</scanned-sequence>
<scanned-sequence accession="AAEL006902" name="AAEL006902">
</scanned-sequence>
<scanned-sequence accession="AAEL011677" name="AAEL011677">
</scanned-sequence>
<scanned-sequence accession="AAEL023874" name="AAEL023874">
<matched-element start="79" stop="71" score="15.7025" pvalue="1e-05">
<sequence>CATACAAAA</sequence>
<mem:qvalue>0.191</mem:qvalue>
</matched-element>
</scanned-sequence>
<scanned-sequence accession="AAEL013001" name="AAEL013001">
</scanned-sequence>
<scanned-sequence accession="AAEL013466" name="AAEL013466">
</scanned-sequence>
<scanned-sequence accession="AAEL007955" name="AAEL007955">
<matched-element start="1732" stop="1740" score="15.7025" pvalue="1e-05">
<sequence>CATACAAAA</sequence>
<mem:qvalue>0.191</mem:qvalue>
</matched-element>
</scanned-sequence>
<scanned-sequence accession="AAEL027658" name="AAEL027658">
</scanned-sequence>
<scanned-sequence accession="AAEL003060" name="AAEL003060">
</scanned-sequence>
<scanned-sequence accession="Or105" name="Or105">
</scanned-sequence>
<scanned-sequence accession="AAEL024129" name="AAEL024129">
</scanned-sequence>
<scanned-sequence accession="AAEL020149" name="AAEL020149">
</scanned-sequence>
<scanned-sequence accession="AAEL019903" name="AAEL019903">
</scanned-sequence>
<scanned-sequence accession="AAEL011882" name="AAEL011882">
</scanned-sequence>
<scanned-sequence accession="AAEL009760" name="AAEL009760">
</scanned-sequence>
<scanned-sequence accession="AAEL026917" name="AAEL026917">
</scanned-sequence>
<scanned-sequence accession="Or69" name="Or69">
<matched-element start="813" stop="805" score="15.7025" pvalue="1e-05">
<sequence>CATACAAAA</sequence>
<mem:qvalue>0.191</mem:qvalue>
</matched-element>
</scanned-sequence>
<scanned-sequence accession="AAEL001208" name="AAEL001208">
</scanned-sequence>
<scanned-sequence accession="AAEL001219" name="AAEL001219">
<matched-element start="1535" stop="1543" score="15.7025" pvalue="1e-05">
<sequence>CATACAAAA</sequence>
<mem:qvalue>0.191</mem:qvalue>
</matched-element>
</scanned-sequence>
<scanned-sequence accession="AAEL006425" name="AAEL006425">
</scanned-sequence>
<scanned-sequence accession="AAEL019461" name="AAEL019461">
</scanned-sequence>
<scanned-sequence accession="AAEL008336" name="AAEL008336">
</scanned-sequence>
<scanned-sequence accession="AAEL010680" name="AAEL010680">
</scanned-sequence>
<scanned-sequence accession="AAEL009125" name="AAEL009125">
<matched-element start="387" stop="379" score="15.7025" pvalue="1e-05">
<sequence>CATACAAAA</sequence>
<mem:qvalue>0.191</mem:qvalue>
</matched-element>
</scanned-sequence>
<scanned-sequence accession="AAEL007147" name="AAEL007147">
</scanned-sequence>
<scanned-sequence accession="AAEL001981" name="AAEL001981">
</scanned-sequence>
<scanned-sequence accession="AAEL001987" name="AAEL001987">
</scanned-sequence>
<scanned-sequence accession="AAEL024023" name="AAEL024023">
</scanned-sequence>
<scanned-sequence accession="AAEL027491" name="AAEL027491">
<matched-element start="430" stop="438" score="15.7025" pvalue="1e-05">
<sequence>CATACAAAA</sequence>
<mem:qvalue>0.191</mem:qvalue>
</matched-element>
<matched-element start="810" stop="802" score="15.7025" pvalue="1e-05">
<sequence>CATACAAAA</sequence>
<mem:qvalue>0.191</mem:qvalue>
</matched-element>
</scanned-sequence>
<scanned-sequence accession="AAEL023057" name="AAEL023057">
</scanned-sequence>
<scanned-sequence accession="AAEL019649" name="AAEL019649">
</scanned-sequence>
<scanned-sequence accession="AAEL002655" name="AAEL002655">
</scanned-sequence>
<scanned-sequence accession="AAEL005752" name="AAEL005752">
</scanned-sequence>
<scanned-sequence accession="AAEL005759" name="AAEL005759">
</scanned-sequence>
<scanned-sequence accession="AAEL010500" name="AAEL010500">
<matched-element start="689" stop="697" score="15.7025" pvalue="1e-05">
<sequence>CATACAAAA</sequence>
<mem:qvalue>0.191</mem:qvalue>
</matched-element>
</scanned-sequence>
<scanned-sequence accession="AAEL023325" name="AAEL023325">
</scanned-sequence>
<scanned-sequence accession="AAEL026940" name="AAEL026940">
</scanned-sequence>
<scanned-sequence accession="Or71" name="Or71">
</scanned-sequence>
<scanned-sequence accession="Or29" name="Or29">
</scanned-sequence>
<scanned-sequence accession="AAEL000705" name="AAEL000705">
</scanned-sequence>
<scanned-sequence accession="AAEL022091" name="AAEL022091">
<matched-element start="1275" stop="1283" score="15.7025" pvalue="1e-05">
<sequence>CATACAAAA</sequence>
<mem:qvalue>0.191</mem:qvalue>
</matched-element>
</scanned-sequence>
<scanned-sequence accession="AAEL002688" name="AAEL002688">
</scanned-sequence>
<scanned-sequence accession="AAEL027881" name="AAEL027881">
</scanned-sequence>
<scanned-sequence accession="Or2" name="Or2">
<matched-element start="896" stop="888" score="15.7025" pvalue="1e-05">
<sequence>CATACAAAA</sequence>
<mem:qvalue>0.191</mem:qvalue>
</matched-element>
</scanned-sequence>
<scanned-sequence accession="Or10" name="Or10">
</scanned-sequence>
<scanned-sequence accession="AAEL027275" name="AAEL027275">
</scanned-sequence>
<scanned-sequence accession="AAEL000502" name="AAEL000502">
<matched-element start="1215" stop="1207" score="15.7025" pvalue="1e-05">
<sequence>CATACAAAA</sequence>
<mem:qvalue>0.191</mem:qvalue>
</matched-element>
</scanned-sequence>
<scanned-sequence accession="AAEL022371" name="AAEL022371">
</scanned-sequence>
<scanned-sequence accession="AAEL024591" name="AAEL024591">
</scanned-sequence>
<scanned-sequence accession="AAEL005892" name="AAEL005892">
</scanned-sequence>
<scanned-sequence accession="AAEL005893" name="AAEL005893">
</scanned-sequence>
<scanned-sequence accession="AAEL024964" name="AAEL024964">
</scanned-sequence>
<scanned-sequence accession="AAEL026812" name="AAEL026812">
</scanned-sequence>
<scanned-sequence accession="AAEL010946" name="AAEL010946">
<matched-element start="465" stop="457" score="15.7025" pvalue="1e-05">
<sequence>CATACAAAA</sequence>
<mem:qvalue>0.191</mem:qvalue>
</matched-element>
<matched-element start="1419" stop="1411" score="15.7025" pvalue="1e-05">
<sequence>CATACAAAA</sequence>
<mem:qvalue>0.191</mem:qvalue>
</matched-element>
</scanned-sequence>
<scanned-sequence accession="AAEL011756" name="AAEL011756">
</scanned-sequence>
<scanned-sequence accession="AAEL020082" name="AAEL020082">
</scanned-sequence>
<scanned-sequence accession="AAEL022058" name="AAEL022058">
<matched-element start="1146" stop="1154" score="15.7025" pvalue="1e-05">
<sequence>CATACAAAA</sequence>
<mem:qvalue>0.191</mem:qvalue>
</matched-element>
<matched-element start="1167" stop="1175" score="15.7025" pvalue="1e-05">
<sequence>CATACAAAA</sequence>
<mem:qvalue>0.191</mem:qvalue>
</matched-element>
</scanned-sequence>
<scanned-sequence accession="AAEL020271" name="AAEL020271">
</scanned-sequence>
<scanned-sequence accession="AAEL020346" name="AAEL020346">
</scanned-sequence>
<scanned-sequence accession="AAEL020524" name="AAEL020524">
</scanned-sequence>
<scanned-sequence accession="AAEL026871" name="AAEL026871">
</scanned-sequence>
<scanned-sequence accession="AAEL020853" name="AAEL020853">
</scanned-sequence>
<scanned-sequence accession="AAEL021404" name="AAEL021404">
</scanned-sequence>
<scanned-sequence accession="AAEL025383" name="AAEL025383">
</scanned-sequence>
<scanned-sequence accession="AAEL027987" name="AAEL027987">
</scanned-sequence>
<scanned-sequence accession="AAEL022155" name="AAEL022155">
</scanned-sequence>
<scanned-sequence accession="AAEL022508" name="AAEL022508">
</scanned-sequence>
<scanned-sequence accession="AAEL022554" name="AAEL022554">
</scanned-sequence>
<scanned-sequence accession="AAEL024455" name="AAEL024455">
</scanned-sequence>
<scanned-sequence accession="AAEL023468" name="AAEL023468">
</scanned-sequence>
<scanned-sequence accession="AAEL023535" name="AAEL023535">
</scanned-sequence>
<scanned-sequence accession="AAEL024780" name="AAEL024780">
</scanned-sequence>
<scanned-sequence accession="AAEL025158" name="AAEL025158">
</scanned-sequence>
<scanned-sequence accession="AAEL025314" name="AAEL025314">
</scanned-sequence>
<scanned-sequence accession="AAEL026177" name="AAEL026177">
<matched-element start="644" stop="636" score="15.7025" pvalue="1e-05">
<sequence>CATACAAAA</sequence>
<mem:qvalue>0.191</mem:qvalue>
</matched-element>
</scanned-sequence>
<scanned-sequence accession="AAEL026895" name="AAEL026895">
</scanned-sequence>
<scanned-sequence accession="AAEL027046" name="AAEL027046">
</scanned-sequence>
<scanned-sequence accession="AAEL028215" name="AAEL028215">
</scanned-sequence>
<mem:has-qvalues>yes</mem:has-qvalues>
</pattern>
</cis-element-search>
```
