## Supplementary XSTREME Motif Analysis for "The co-receptors *Orco* and *Ir8a* are required for coordinated expression of chemosensory genes in the antennae of the yellow fever mosquito, *Aedes aegypti*": fimo.gff

```
##gff-version 3
AAEL008151	fimo	nucleotide_motif	1352	1360	50	-	.	Name=1-CATACAAAA_AAEL008151-;Alias=STREME-1;ID=1-CATACAAAA-STREME-1-1-AAEL008151;pvalue=1e-05;qvalue=0.191;sequence=CATACAAAA;
AAEL005374	fimo	nucleotide_motif	1749	1757	50	-	.	Name=1-CATACAAAA_AAEL005374-;Alias=STREME-1;ID=1-CATACAAAA-STREME-1-1-AAEL005374;pvalue=1e-05;qvalue=0.191;sequence=CATACAAAA;
AAEL003382	fimo	nucleotide_motif	1147	1155	50	+	.	Name=1-CATACAAAA_AAEL003382+;Alias=STREME-1;ID=1-CATACAAAA-STREME-1-1-AAEL003382;pvalue=1e-05;qvalue=0.191;sequence=CATACAAAA;
AAEL003382	fimo	nucleotide_motif	1411	1419	50	+	.	Name=1-CATACAAAA_AAEL003382+;Alias=STREME-1;ID=1-CATACAAAA-STREME-1-2-AAEL003382;pvalue=1e-05;qvalue=0.191;sequence=CATACAAAA;
AAEL003891	fimo	nucleotide_motif	934	942	50	-	.	Name=1-CATACAAAA_AAEL003891-;Alias=STREME-1;ID=1-CATACAAAA-STREME-1-1-AAEL003891;pvalue=1e-05;qvalue=0.191;sequence=CATACAAAA;
Ir41o	fimo	nucleotide_motif	802	810	50	-	.	Name=1-CATACAAAA_Ir41o-;Alias=STREME-1;ID=1-CATACAAAA-STREME-1-1-Ir41o;pvalue=1e-05;qvalue=0.191;sequence=CATACAAAA;
Ir41g	fimo	nucleotide_motif	1270	1278	50	-	.	Name=1-CATACAAAA_Ir41g-;Alias=STREME-1;ID=1-CATACAAAA-STREME-1-1-Ir41g;pvalue=1e-05;qvalue=0.191;sequence=CATACAAAA;
AAEL020553	fimo	nucleotide_motif	1394	1402	50	+	.	Name=1-CATACAAAA_AAEL020553+;Alias=STREME-1;ID=1-CATACAAAA-STREME-1-1-AAEL020553;pvalue=1e-05;qvalue=0.191;sequence=CATACAAAA;
Orco	fimo	nucleotide_motif	455	463	50	+	.	Name=1-CATACAAAA_Orco+;Alias=STREME-1;ID=1-CATACAAAA-STREME-1-1-Orco;pvalue=1e-05;qvalue=0.191;sequence=CATACAAAA;
Orco	fimo	nucleotide_motif	788	796	50	-	.	Name=1-CATACAAAA_Orco-;Alias=STREME-1;ID=1-CATACAAAA-STREME-1-2-Orco;pvalue=1e-05;qvalue=0.191;sequence=CATACAAAA;
Or80	fimo	nucleotide_motif	592	600	50	-	.	Name=1-CATACAAAA_Or80-;Alias=STREME-1;ID=1-CATACAAAA-STREME-1-1-Or80;pvalue=1e-05;qvalue=0.191;sequence=CATACAAAA;
AAEL021683	fimo	nucleotide_motif	1153	1161	50	-	.	Name=1-CATACAAAA_AAEL021683-;Alias=STREME-1;ID=1-CATACAAAA-STREME-1-1-AAEL021683;pvalue=1e-05;qvalue=0.191;sequence=CATACAAAA;
AAEL027492	fimo	nucleotide_motif	269	277	50	-	.	Name=1-CATACAAAA_AAEL027492-;Alias=STREME-1;ID=1-CATACAAAA-STREME-1-1-AAEL027492;pvalue=1e-05;qvalue=0.191;sequence=CATACAAAA;
AAEL027492	fimo	nucleotide_motif	538	546	50	-	.	Name=1-CATACAAAA_AAEL027492-;Alias=STREME-1;ID=1-CATACAAAA-STREME-1-2-AAEL027492;pvalue=1e-05;qvalue=0.191;sequence=CATACAAAA;
AAEL000484	fimo	nucleotide_motif	680	688	50	-	.	Name=1-CATACAAAA_AAEL000484-;Alias=STREME-1;ID=1-CATACAAAA-STREME-1-1-AAEL000484;pvalue=1e-05;qvalue=0.191;sequence=CATACAAAA;
AAEL000484	fimo	nucleotide_motif	961	969	50	-	.	Name=1-CATACAAAA_AAEL000484-;Alias=STREME-1;ID=1-CATACAAAA-STREME-1-2-AAEL000484;pvalue=1e-05;qvalue=0.191;sequence=CATACAAAA;
AAEL000515	fimo	nucleotide_motif	198	206	50	+	.	Name=1-CATACAAAA_AAEL000515+;Alias=STREME-1;ID=1-CATACAAAA-STREME-1-1-AAEL000515;pvalue=1e-05;qvalue=0.191;sequence=CATACAAAA;
AAEL000515	fimo	nucleotide_motif	685	693	50	-	.	Name=1-CATACAAAA_AAEL000515-;Alias=STREME-1;ID=1-CATACAAAA-STREME-1-2-AAEL000515;pvalue=1e-05;qvalue=0.191;sequence=CATACAAAA;
AAEL004031	fimo	nucleotide_motif	407	415	50	+	.	Name=1-CATACAAAA_AAEL004031+;Alias=STREME-1;ID=1-CATACAAAA-STREME-1-1-AAEL004031;pvalue=1e-05;qvalue=0.191;sequence=CATACAAAA;
AAEL006816	fimo	nucleotide_motif	331	339	50	-	.	Name=1-CATACAAAA_AAEL006816-;Alias=STREME-1;ID=1-CATACAAAA-STREME-1-1-AAEL006816;pvalue=1e-05;qvalue=0.191;sequence=CATACAAAA;
AAEL025080	fimo	nucleotide_motif	612	620	50	-	.	Name=1-CATACAAAA_AAEL025080-;Alias=STREME-1;ID=1-CATACAAAA-STREME-1-1-AAEL025080;pvalue=1e-05;qvalue=0.191;sequence=CATACAAAA;
Or43	fimo	nucleotide_motif	123	131	50	-	.	Name=1-CATACAAAA_Or43-;Alias=STREME-1;ID=1-CATACAAAA-STREME-1-1-Or43;pvalue=1e-05;qvalue=0.191;sequence=CATACAAAA;
Or43	fimo	nucleotide_motif	1539	1547	50	+	.	Name=1-CATACAAAA_Or43+;Alias=STREME-1;ID=1-CATACAAAA-STREME-1-2-Or43;pvalue=1e-05;qvalue=0.191;sequence=CATACAAAA;
Or20	fimo	nucleotide_motif	450	458	50	-	.	Name=1-CATACAAAA_Or20-;Alias=STREME-1;ID=1-CATACAAAA-STREME-1-1-Or20;pvalue=1e-05;qvalue=0.191;sequence=CATACAAAA;
AAEL007716	fimo	nucleotide_motif	740	748	50	-	.	Name=1-CATACAAAA_AAEL007716-;Alias=STREME-1;ID=1-CATACAAAA-STREME-1-1-AAEL007716;pvalue=1e-05;qvalue=0.191;sequence=CATACAAAA;
Or87	fimo	nucleotide_motif	1383	1391	50	+	.	Name=1-CATACAAAA_Or87+;Alias=STREME-1;ID=1-CATACAAAA-STREME-1-1-Or87;pvalue=1e-05;qvalue=0.191;sequence=CATACAAAA;
AAEL025177	fimo	nucleotide_motif	523	531	50	-	.	Name=1-CATACAAAA_AAEL025177-;Alias=STREME-1;ID=1-CATACAAAA-STREME-1-1-AAEL025177;pvalue=1e-05;qvalue=0.191;sequence=CATACAAAA;
AAEL020300	fimo	nucleotide_motif	210	218	50	-	.	Name=1-CATACAAAA_AAEL020300-;Alias=STREME-1;ID=1-CATACAAAA-STREME-1-1-AAEL020300;pvalue=1e-05;qvalue=0.191;sequence=CATACAAAA;
AAEL020300	fimo	nucleotide_motif	232	240	50	-	.	Name=1-CATACAAAA_AAEL020300-;Alias=STREME-1;ID=1-CATACAAAA-STREME-1-2-AAEL020300;pvalue=1e-05;qvalue=0.191;sequence=CATACAAAA;
AAEL009763	fimo	nucleotide_motif	1421	1429	50	+	.	Name=1-CATACAAAA_AAEL009763+;Alias=STREME-1;ID=1-CATACAAAA-STREME-1-1-AAEL009763;pvalue=1e-05;qvalue=0.191;sequence=CATACAAAA;
AAEL005520	fimo	nucleotide_motif	890	898	50	+	.	Name=1-CATACAAAA_AAEL005520+;Alias=STREME-1;ID=1-CATACAAAA-STREME-1-1-AAEL005520;pvalue=1e-05;qvalue=0.191;sequence=CATACAAAA;
AAEL007456	fimo	nucleotide_motif	1648	1656	50	-	.	Name=1-CATACAAAA_AAEL007456-;Alias=STREME-1;ID=1-CATACAAAA-STREME-1-1-AAEL007456;pvalue=1e-05;qvalue=0.191;sequence=CATACAAAA;
Ir157	fimo	nucleotide_motif	905	913	50	-	.	Name=1-CATACAAAA_Ir157-;Alias=STREME-1;ID=1-CATACAAAA-STREME-1-1-Ir157;pvalue=1e-05;qvalue=0.191;sequence=CATACAAAA;
AAEL006949	fimo	nucleotide_motif	156	164	50	+	.	Name=1-CATACAAAA_AAEL006949+;Alias=STREME-1;ID=1-CATACAAAA-STREME-1-1-AAEL006949;pvalue=1e-05;qvalue=0.191;sequence=CATACAAAA;
AAEL027412	fimo	nucleotide_motif	1459	1467	50	+	.	Name=1-CATACAAAA_AAEL027412+;Alias=STREME-1;ID=1-CATACAAAA-STREME-1-1-AAEL027412;pvalue=1e-05;qvalue=0.191;sequence=CATACAAAA;
AAEL021194	fimo	nucleotide_motif	282	290	50	+	.	Name=1-CATACAAAA_AAEL021194+;Alias=STREME-1;ID=1-CATACAAAA-STREME-1-1-AAEL021194;pvalue=1e-05;qvalue=0.191;sequence=CATACAAAA;
AAEL020500	fimo	nucleotide_motif	852	860	50	+	.	Name=1-CATACAAAA_AAEL020500+;Alias=STREME-1;ID=1-CATACAAAA-STREME-1-1-AAEL020500;pvalue=1e-05;qvalue=0.191;sequence=CATACAAAA;
AAEL026858	fimo	nucleotide_motif	288	296	50	+	.	Name=1-CATACAAAA_AAEL026858+;Alias=STREME-1;ID=1-CATACAAAA-STREME-1-1-AAEL026858;pvalue=1e-05;qvalue=0.191;sequence=CATACAAAA;
AAEL003176	fimo	nucleotide_motif	1326	1334	50	+	.	Name=1-CATACAAAA_AAEL003176+;Alias=STREME-1;ID=1-CATACAAAA-STREME-1-1-AAEL003176;pvalue=1e-05;qvalue=0.191;sequence=CATACAAAA;
AAEL015048	fimo	nucleotide_motif	847	855	50	+	.	Name=1-CATACAAAA_AAEL015048+;Alias=STREME-1;ID=1-CATACAAAA-STREME-1-1-AAEL015048;pvalue=1e-05;qvalue=0.191;sequence=CATACAAAA;
AAEL015048	fimo	nucleotide_motif	869	877	50	+	.	Name=1-CATACAAAA_AAEL015048+;Alias=STREME-1;ID=1-CATACAAAA-STREME-1-2-AAEL015048;pvalue=1e-05;qvalue=0.191;sequence=CATACAAAA;
Or55	fimo	nucleotide_motif	1020	1028	50	+	.	Name=1-CATACAAAA_Or55+;Alias=STREME-1;ID=1-CATACAAAA-STREME-1-1-Or55;pvalue=1e-05;qvalue=0.191;sequence=CATACAAAA;
Or55	fimo	nucleotide_motif	1148	1156	50	-	.	Name=1-CATACAAAA_Or55-;Alias=STREME-1;ID=1-CATACAAAA-STREME-1-2-Or55;pvalue=1e-05;qvalue=0.191;sequence=CATACAAAA;
Or30	fimo	nucleotide_motif	31	39	50	-	.	Name=1-CATACAAAA_Or30-;Alias=STREME-1;ID=1-CATACAAAA-STREME-1-1-Or30;pvalue=1e-05;qvalue=0.191;sequence=CATACAAAA;
Or30	fimo	nucleotide_motif	1710	1718	50	+	.	Name=1-CATACAAAA_Or30+;Alias=STREME-1;ID=1-CATACAAAA-STREME-1-2-Or30;pvalue=1e-05;qvalue=0.191;sequence=CATACAAAA;
AAEL014244	fimo	nucleotide_motif	310	318	50	+	.	Name=1-CATACAAAA_AAEL014244+;Alias=STREME-1;ID=1-CATACAAAA-STREME-1-1-AAEL014244;pvalue=1e-05;qvalue=0.191;sequence=CATACAAAA;
Or117	fimo	nucleotide_motif	525	533	50	-	.	Name=1-CATACAAAA_Or117-;Alias=STREME-1;ID=1-CATACAAAA-STREME-1-1-Or117;pvalue=1e-05;qvalue=0.191;sequence=CATACAAAA;
AAEL011510	fimo	nucleotide_motif	196	204	50	+	.	Name=1-CATACAAAA_AAEL011510+;Alias=STREME-1;ID=1-CATACAAAA-STREME-1-1-AAEL011510;pvalue=1e-05;qvalue=0.191;sequence=CATACAAAA;
AAEL015092	fimo	nucleotide_motif	140	148	50	+	.	Name=1-CATACAAAA_AAEL015092+;Alias=STREME-1;ID=1-CATACAAAA-STREME-1-1-AAEL015092;pvalue=1e-05;qvalue=0.191;sequence=CATACAAAA;
AAEL012832	fimo	nucleotide_motif	1528	1536	50	+	.	Name=1-CATACAAAA_AAEL012832+;Alias=STREME-1;ID=1-CATACAAAA-STREME-1-1-AAEL012832;pvalue=1e-05;qvalue=0.191;sequence=CATACAAAA;
Or132	fimo	nucleotide_motif	383	391	50	-	.	Name=1-CATACAAAA_Or132-;Alias=STREME-1;ID=1-CATACAAAA-STREME-1-1-Or132;pvalue=1e-05;qvalue=0.191;sequence=CATACAAAA;
AAEL024330	fimo	nucleotide_motif	580	588	50	+	.	Name=1-CATACAAAA_AAEL024330+;Alias=STREME-1;ID=1-CATACAAAA-STREME-1-1-AAEL024330;pvalue=1e-05;qvalue=0.191;sequence=CATACAAAA;
AAEL015335	fimo	nucleotide_motif	72	80	50	+	.	Name=1-CATACAAAA_AAEL015335+;Alias=STREME-1;ID=1-CATACAAAA-STREME-1-1-AAEL015335;pvalue=1e-05;qvalue=0.191;sequence=CATACAAAA;
AAEL015335	fimo	nucleotide_motif	1178	1186	50	-	.	Name=1-CATACAAAA_AAEL015335-;Alias=STREME-1;ID=1-CATACAAAA-STREME-1-2-AAEL015335;pvalue=1e-05;qvalue=0.191;sequence=CATACAAAA;
AAEL015335	fimo	nucleotide_motif	1220	1228	50	-	.	Name=1-CATACAAAA_AAEL015335-;Alias=STREME-1;ID=1-CATACAAAA-STREME-1-3-AAEL015335;pvalue=1e-05;qvalue=0.191;sequence=CATACAAAA;
AAEL025613	fimo	nucleotide_motif	1581	1589	50	-	.	Name=1-CATACAAAA_AAEL025613-;Alias=STREME-1;ID=1-CATACAAAA-STREME-1-1-AAEL025613;pvalue=1e-05;qvalue=0.191;sequence=CATACAAAA;
Gr36	fimo	nucleotide_motif	1727	1735	50	+	.	Name=1-CATACAAAA_Gr36+;Alias=STREME-1;ID=1-CATACAAAA-STREME-1-1-Gr36;pvalue=1e-05;qvalue=0.191;sequence=CATACAAAA;
AAEL010390	fimo	nucleotide_motif	776	784	50	-	.	Name=1-CATACAAAA_AAEL010390-;Alias=STREME-1;ID=1-CATACAAAA-STREME-1-1-AAEL010390;pvalue=1e-05;qvalue=0.191;sequence=CATACAAAA;
AAEL024345	fimo	nucleotide_motif	1374	1382	50	-	.	Name=1-CATACAAAA_AAEL024345-;Alias=STREME-1;ID=1-CATACAAAA-STREME-1-1-AAEL024345;pvalue=1e-05;qvalue=0.191;sequence=CATACAAAA;
Or33	fimo	nucleotide_motif	934	942	50	-	.	Name=1-CATACAAAA_Or33-;Alias=STREME-1;ID=1-CATACAAAA-STREME-1-1-Or33;pvalue=1e-05;qvalue=0.191;sequence=CATACAAAA;
AAEL021195	fimo	nucleotide_motif	349	357	50	-	.	Name=1-CATACAAAA_AAEL021195-;Alias=STREME-1;ID=1-CATACAAAA-STREME-1-1-AAEL021195;pvalue=1e-05;qvalue=0.191;sequence=CATACAAAA;
AAEL023874	fimo	nucleotide_motif	71	79	50	-	.	Name=1-CATACAAAA_AAEL023874-;Alias=STREME-1;ID=1-CATACAAAA-STREME-1-1-AAEL023874;pvalue=1e-05;qvalue=0.191;sequence=CATACAAAA;
AAEL007955	fimo	nucleotide_motif	1732	1740	50	+	.	Name=1-CATACAAAA_AAEL007955+;Alias=STREME-1;ID=1-CATACAAAA-STREME-1-1-AAEL007955;pvalue=1e-05;qvalue=0.191;sequence=CATACAAAA;
Or69	fimo	nucleotide_motif	805	813	50	-	.	Name=1-CATACAAAA_Or69-;Alias=STREME-1;ID=1-CATACAAAA-STREME-1-1-Or69;pvalue=1e-05;qvalue=0.191;sequence=CATACAAAA;
AAEL001219	fimo	nucleotide_motif	1535	1543	50	+	.	Name=1-CATACAAAA_AAEL001219+;Alias=STREME-1;ID=1-CATACAAAA-STREME-1-1-AAEL001219;pvalue=1e-05;qvalue=0.191;sequence=CATACAAAA;
AAEL009125	fimo	nucleotide_motif	379	387	50	-	.	Name=1-CATACAAAA_AAEL009125-;Alias=STREME-1;ID=1-CATACAAAA-STREME-1-1-AAEL009125;pvalue=1e-05;qvalue=0.191;sequence=CATACAAAA;
AAEL027491	fimo	nucleotide_motif	430	438	50	+	.	Name=1-CATACAAAA_AAEL027491+;Alias=STREME-1;ID=1-CATACAAAA-STREME-1-1-AAEL027491;pvalue=1e-05;qvalue=0.191;sequence=CATACAAAA;
AAEL027491	fimo	nucleotide_motif	802	810	50	-	.	Name=1-CATACAAAA_AAEL027491-;Alias=STREME-1;ID=1-CATACAAAA-STREME-1-2-AAEL027491;pvalue=1e-05;qvalue=0.191;sequence=CATACAAAA;
AAEL010500	fimo	nucleotide_motif	689	697	50	+	.	Name=1-CATACAAAA_AAEL010500+;Alias=STREME-1;ID=1-CATACAAAA-STREME-1-1-AAEL010500;pvalue=1e-05;qvalue=0.191;sequence=CATACAAAA;
AAEL022091	fimo	nucleotide_motif	1275	1283	50	+	.	Name=1-CATACAAAA_AAEL022091+;Alias=STREME-1;ID=1-CATACAAAA-STREME-1-1-AAEL022091;pvalue=1e-05;qvalue=0.191;sequence=CATACAAAA;
Or2	fimo	nucleotide_motif	888	896	50	-	.	Name=1-CATACAAAA_Or2-;Alias=STREME-1;ID=1-CATACAAAA-STREME-1-1-Or2;pvalue=1e-05;qvalue=0.191;sequence=CATACAAAA;
AAEL000502	fimo	nucleotide_motif	1207	1215	50	-	.	Name=1-CATACAAAA_AAEL000502-;Alias=STREME-1;ID=1-CATACAAAA-STREME-1-1-AAEL000502;pvalue=1e-05;qvalue=0.191;sequence=CATACAAAA;
AAEL010946	fimo	nucleotide_motif	457	465	50	-	.	Name=1-CATACAAAA_AAEL010946-;Alias=STREME-1;ID=1-CATACAAAA-STREME-1-1-AAEL010946;pvalue=1e-05;qvalue=0.191;sequence=CATACAAAA;
AAEL010946	fimo	nucleotide_motif	1411	1419	50	-	.	Name=1-CATACAAAA_AAEL010946-;Alias=STREME-1;ID=1-CATACAAAA-STREME-1-2-AAEL010946;pvalue=1e-05;qvalue=0.191;sequence=CATACAAAA;
AAEL022058	fimo	nucleotide_motif	1146	1154	50	+	.	Name=1-CATACAAAA_AAEL022058+;Alias=STREME-1;ID=1-CATACAAAA-STREME-1-1-AAEL022058;pvalue=1e-05;qvalue=0.191;sequence=CATACAAAA;
AAEL022058	fimo	nucleotide_motif	1167	1175	50	+	.	Name=1-CATACAAAA_AAEL022058+;Alias=STREME-1;ID=1-CATACAAAA-STREME-1-2-AAEL022058;pvalue=1e-05;qvalue=0.191;sequence=CATACAAAA;
AAEL026177	fimo	nucleotide_motif	636	644	50	-	.	Name=1-CATACAAAA_AAEL026177-;Alias=STREME-1;ID=1-CATACAAAA-STREME-1-1-AAEL026177;pvalue=1e-05;qvalue=0.191;sequence=CATACAAAA;
```
