## Supplementary XSTREME Motif Analysis for "The co-receptors *Orco* and *Ir8a* are required for coordinated expression of chemosensory genes in the antennae of the yellow fever mosquito, *Aedes aegypti*": meme.txt

```
********************************************************************************
MEME - Motif discovery tool
********************************************************************************
MEME version 5.5.7 (Release date: Wed Jun 19 13:59:04 2024 -0700)

For further information on how to interpret these results please access https://meme-suite.org/meme.
To get a copy of the MEME Suite software please access https://meme-suite.org.

********************************************************************************


********************************************************************************
REFERENCE
********************************************************************************
If you use this program in your research, please cite:

Timothy L. Bailey and Charles Elkan,
"Fitting a mixture model by expectation maximization to
discover motifs in biopolymers",
Proceedings of the Second International Conference on Intelligent Systems
for Molecular Biology, pp. 28-36, AAAI Press, Menlo Park, California, 1994.
********************************************************************************


********************************************************************************
TRAINING SET
********************************************************************************
PRIMARY SEQUENCES= Orco_DN_upstream.fasta
CONTROL SEQUENCES= --none--
ALPHABET= ACGT
Sequence name            Weight Length  Sequence name            Weight Length  
-------------            ------ ------  -------------            ------ ------  
AAEL008247               1.0000   1999  AAEL008252               1.0000   1999  
AAEL008172               1.0000   2000  AAEL008153               1.0000   1999  
AAEL008151               1.0000   2000  AAEL008177               1.0000   1999  
AAEL000582               1.0000   1999  AAEL009448               1.0000   2000  
AAEL027579               1.0000   1999  AAEL010650               1.0000   1999  
AAEL005374               1.0000   1999  AAEL023066               1.0000   2000  
AAEL026826               1.0000   1999  AAEL005349               1.0000   2000  
AAEL019999               1.0000   1999  AAEL020000               1.0000   1999  
AAEL028136               1.0000   1999  AAEL011118               1.0000   1999  
Or13                     1.0000   1999  AAEL001349               1.0000   2000  
AAEL001022               1.0000   1999  AAEL005496               1.0000   1999  
Or38                     1.0000   1999  AAEL027940               1.0000   1999  
AAEL018028               1.0000   1999  AAEL027681               1.0000   1999  
AAEL023409               1.0000   2000  AAEL025705               1.0000   1999  
AAEL006052               1.0000   2000  AAEL006058               1.0000   2000  
AAEL013323               1.0000   1999  AAEL013324               1.0000   1999  
Or123                    1.0000   2000  AAEL021333               1.0000   1999  
AAEL003382               1.0000   1999  Or34                     1.0000   2000  
AAEL003891               1.0000   1999  AAEL020392               1.0000   1999  
Or28                     1.0000   2000  Ir41m                    1.0000   1999  
Ir41o                    1.0000   1999  Ir41a                    1.0000   2000  
Ir41g                    1.0000   1999  Ir41n                    1.0000   1999  
AAEL022932               1.0000   1999  Gr5                      1.0000   2000  
Gr4                      1.0000   2000  AAEL026609               1.0000   2000  
AAEL008125               1.0000   1999  AAEL026837               1.0000   1999  
AAEL011770               1.0000   2000  AAEL020553               1.0000   2000  
AAEL012770               1.0000   1999  AAEL000340               1.0000   1999  
AAEL020266               1.0000   2000  AAEL000320               1.0000   1999  
AAEL005788               1.0000   1999  Or40                     1.0000   2000  
Orco                     1.0000   2000  Or85                     1.0000   2000  
Or81                     1.0000   1999  Or80                     1.0000   2000  
AAEL004213               1.0000   2000  AAEL004226               1.0000   2000  
AAEL008798               1.0000   1999  AAEL009091               1.0000   1999  
AAEL021745               1.0000   1999  Or97                     1.0000   1999  
AAEL021683               1.0000   1999  AAEL024741               1.0000   1999  
AAEL006639               1.0000   1999  AAEL027492               1.0000   1999  
AAEL022189               1.0000   2000  AAEL021253               1.0000   1999  
AAEL027038               1.0000   1999  AAEL026309               1.0000   1999  
Ir75d                    1.0000   1999  AAEL022881               1.0000   2000  
AAEL012079               1.0000   1999  AAEL012075               1.0000   2000  
AAEL000484               1.0000   2000  AAEL000515               1.0000   1999  
AAEL026344               1.0000   1999  AAEL027263               1.0000   1999  
AAEL022918               1.0000   1999  AAEL004003               1.0000   1999  
AAEL004031               1.0000   1999  AAEL006816               1.0000   1999  
AAEL002092               1.0000   2000  AAEL002099               1.0000   2000  
Ir7q                     1.0000   1999  Ir7n                     1.0000   1999  
AAEL007305               1.0000   2000  Ir25a                    1.0000   2000  
AAEL010075               1.0000   2000  AAEL025080               1.0000   2000  
AAEL023398               1.0000   1999  Or43                     1.0000   1999  
Or44                     1.0000   1999  Or24                     1.0000   2000  
Or20                     1.0000   2000  Or21                     1.0000   1999  
AAEL008384               1.0000   1999  AAEL026548               1.0000   2000  
AAEL007716               1.0000   2000  AAEL002602               1.0000   1999  
Or23                     1.0000   1999  AAEL021815               1.0000   2000  
Or87                     1.0000   2000  Or86                     1.0000   1999  
AAEL013856               1.0000   1999  AAEL008746               1.0000   2000  
AAEL013388               1.0000   2000  AAEL025177               1.0000   1999  
Or16                     1.0000   2000  Or110                    1.0000   1999  
AAEL026746               1.0000   2000  AAEL014516               1.0000   1999  
AAEL006027               1.0000   1999  AAEL022676               1.0000   2000  
Or101                    1.0000   1999  AAEL000904               1.0000   2000  
AAEL000882               1.0000   1999  AAEL027214               1.0000   1999  
AAEL003298               1.0000   2000  AAEL003841               1.0000   1999  
AAEL003831               1.0000   2000  Or114                    1.0000   2000  
AAEL017549               1.0000   1999  AAEL000842               1.0000   1999  
AAEL011407               1.0000   2000  AAEL021594               1.0000   1999  
AAEL014613               1.0000   1999  AAEL002310               1.0000   1999  
AAEL020300               1.0000   1999  AAEL006328               1.0000   2000  
AAEL006348               1.0000   1999  AAEL004095               1.0000   2000  
AAEL004091               1.0000   1999  AAEL028220               1.0000   1999  
AAEL007393               1.0000   2000  AAEL012103               1.0000   2000  
AAEL009763               1.0000   1999  AAEL005520               1.0000   2000  
Ir7j                     1.0000   2000  AAEL026649               1.0000   2000  
AAEL024997               1.0000   1999  AAEL022233               1.0000   2000  
AAEL012737               1.0000   2000  AAEL009531               1.0000   2000  
Or88                     1.0000   2000  AAEL012430               1.0000   2000  
AAEL007456               1.0000   2000  AAEL023571               1.0000   2000  
AAEL010863               1.0000   1999  AAEL013623               1.0000   1999  
AAEL021715               1.0000   2000  AAEL014731               1.0000   2000  
AAEL020753               1.0000   2000  AAEL026233               1.0000   2000  
Ir8a                     1.0000   2000  AAEL002940               1.0000   1999  
AAEL009479               1.0000   2000  Ir158                    1.0000   1999  
Ir157                    1.0000   1999  Or70                     1.0000   1999  
AAEL017572               1.0000   2000  Or11                     1.0000   2000  
Or41                     1.0000   2000  AAEL022967               1.0000   1999  
AAEL020850               1.0000   1999  AAEL004703               1.0000   1999  
AAEL009580               1.0000   1999  AAEL006949               1.0000   1999  
AAEL014425               1.0000   2000  AAEL027412               1.0000   2000  
AAEL012206               1.0000   1999  AAEL008012               1.0000   2000  
AAEL027406               1.0000   1999  AAEL006075               1.0000   1999  
Or25                     1.0000   2000  AAEL021194               1.0000   1999  
AAEL020500               1.0000   1999  AAEL026858               1.0000   1999  
AAEL003165               1.0000   1999  AAEL003176               1.0000   2000  
AAEL026347               1.0000   2000  AAEL027166               1.0000   2000  
AAEL024256               1.0000   2000  AAEL015048               1.0000   1999  
AAEL024337               1.0000   2000  AAEL021330               1.0000   2000  
AAEL020040               1.0000   1999  Or77                     1.0000   1999  
Or78                     1.0000   2000  Or79                     1.0000   2000  
AAEL027261               1.0000   1999  AAEL003772               1.0000   2000  
AAEL024682               1.0000   1999  Or54                     1.0000   2000  
Or55                     1.0000   1999  Or30                     1.0000   2000  
AAEL024473               1.0000   2000  AAEL027610               1.0000   2000  
AAEL009574               1.0000   1999  AAEL012575               1.0000   2000  
AAEL012778               1.0000   1999  AAEL026458               1.0000   1999  
AAEL005073               1.0000   1999  AAEL012343               1.0000   1999  
AAEL022721               1.0000   1999  AAEL005182               1.0000   2000  
AAEL009077               1.0000   1999  AAEL011499               1.0000   2000  
AAEL022593               1.0000   1999  AAEL002723               1.0000   2000  
Ir75e                    1.0000   1999  Ir75g                    1.0000   1999  
AAEL002267               1.0000   1999  AAEL014244               1.0000   2000  
AAEL011454               1.0000   2000  AAEL011460               1.0000   1999  
AAEL001732               1.0000   2000  AAEL018709               1.0000   1999  
Ir75h                    1.0000   2000  AAEL025654               1.0000   1999  
AAEL004798               1.0000   1999  AAEL007739               1.0000   2000  
AAEL019478               1.0000   1999  AAEL006720               1.0000   2000  
AAEL001680               1.0000   2000  AAEL020884               1.0000   1999  
AAEL024572               1.0000   1999  AAEL001703               1.0000   1999  
AAEL009960               1.0000   1999  Or117                    1.0000   1999  
AAEL019681               1.0000   1999  AAEL024010               1.0000   2000  
AAEL011510               1.0000   1999  AAEL015092               1.0000   1999  
AAEL027584               1.0000   2000  AAEL012832               1.0000   2000  
AAEL010585               1.0000   1999  AAEL008409               1.0000   2000  
AAEL015412               1.0000   2000  AAEL000351               1.0000   1999  
AAEL007098               1.0000   1999  AAEL016992               1.0000   1999  
Or132                    1.0000   1999  AAEL027327               1.0000   2000  
AAEL024330               1.0000   1999  AAEL019615               1.0000   1999  
AAEL022720               1.0000   2000  AAEL009045               1.0000   1999  
AAEL015335               1.0000   1999  AAEL025613               1.0000   1999  
AAEL026354               1.0000   2000  AAEL027854               1.0000   1999  
AAEL029089               1.0000   1999  AAEL005109               1.0000   1999  
AAEL019946               1.0000   1999  Gr36                     1.0000   1999  
AAEL022037               1.0000   1999  AAEL010390               1.0000   2000  
AAEL023980               1.0000   1999  AAEL001929               1.0000   1999  
Or31                     1.0000   1999  AAEL010084               1.0000   2000  
AAEL024345               1.0000   1999  AAEL001391               1.0000   1999  
AAEL001374               1.0000   2000  AAEL003056               1.0000   1999  
AAEL003066               1.0000   1999  AAEL002378               1.0000   2000  
AAEL019869               1.0000   2000  Or33                     1.0000   1999  
AAEL013649               1.0000   2000  AAEL011957               1.0000   2000  
AAEL002654               1.0000   1999  AAEL025005               1.0000   1999  
AAEL016998               1.0000   2000  AAEL021195               1.0000   1999  
AAEL007818               1.0000   1999  AAEL013775               1.0000   2000  
AAEL022553               1.0000   1999  AAEL007437               1.0000   1999  
AAEL024004               1.0000   1999  AAEL001656               1.0000   1999  
AAEL010780               1.0000   1999  Ir75b                    1.0000   2000  
Ir75c                    1.0000   2000  Or96                     1.0000   1999  
Or15                     1.0000   1999  Or14                     1.0000   1999  
AAEL006902               1.0000   1999  AAEL011677               1.0000   2000  
AAEL023874               1.0000   2000  AAEL013001               1.0000   1999  
AAEL013466               1.0000   2000  AAEL007955               1.0000   2000  
AAEL027658               1.0000   1999  AAEL003060               1.0000   1999  
Or105                    1.0000   2000  AAEL024129               1.0000   1999  
AAEL020149               1.0000   2000  AAEL019903               1.0000   1999  
AAEL011882               1.0000   1999  AAEL009760               1.0000   2000  
AAEL026917               1.0000   2000  Or69                     1.0000   2000  
AAEL001208               1.0000   2000  AAEL001219               1.0000   2000  
AAEL006425               1.0000   2000  AAEL019461               1.0000   2000  
AAEL008336               1.0000   1999  AAEL010680               1.0000   1999  
AAEL009125               1.0000   2000  AAEL007147               1.0000   2000  
AAEL001981               1.0000   1999  AAEL001987               1.0000   1999  
AAEL024023               1.0000   2000  AAEL027491               1.0000   1999  
AAEL023057               1.0000   2000  AAEL019649               1.0000   2000  
AAEL002655               1.0000   2000  AAEL005752               1.0000   1999  
AAEL005759               1.0000   2000  AAEL010500               1.0000   2000  
AAEL023325               1.0000   2000  AAEL026940               1.0000   2000  
Or71                     1.0000   1999  Or29                     1.0000   2000  
AAEL000705               1.0000   2000  AAEL022091               1.0000   2000  
AAEL002688               1.0000   1999  AAEL027881               1.0000   2000  
Or2                      1.0000   1999  Or10                     1.0000   1999  
AAEL027275               1.0000   1999  AAEL000502               1.0000   1999  
AAEL022371               1.0000   2000  AAEL024591               1.0000   1999  
AAEL005892               1.0000   1999  AAEL005893               1.0000   1999  
AAEL024964               1.0000   2000  AAEL026812               1.0000   2000  
AAEL010946               1.0000   2000  AAEL011756               1.0000   2000  
AAEL020082               1.0000   2000  AAEL022058               1.0000   2000  
AAEL020271               1.0000   1999  AAEL020346               1.0000   2000  
AAEL020524               1.0000   1999  AAEL026871               1.0000   1999  
AAEL020853               1.0000   1999  AAEL021404               1.0000   1999  
AAEL025383               1.0000   1999  AAEL027987               1.0000   1999  
AAEL022155               1.0000    937  AAEL022508               1.0000   2000  
AAEL022554               1.0000   2000  AAEL024455               1.0000   2000  
AAEL023468               1.0000   2000  AAEL023535               1.0000   1999  
AAEL024780               1.0000   2000  AAEL025158               1.0000   1792  
AAEL025314               1.0000   2000  AAEL026177               1.0000   2000  
AAEL026895               1.0000   1999  AAEL027046               1.0000   1578  
AAEL028215               1.0000   1999  
********************************************************************************

********************************************************************************
COMMAND LINE SUMMARY
********************************************************************************
This information can also be useful in the event you wish to report a
problem with the MEME software.

command: meme -oc meme_out -mod zoops -minw 6 -maxw 15 -bfile ./background -markov_order 2 -seed 0 -dna -revcomp -evt 0.05 -nostatus -time 7111 -searchsize 100000 Orco_DN_upstream.fasta 

model:  mod=         zoops    nmotifs=      1000    evt=          0.05
objective function:           em=       E-value of product of p-values
                              starts=   E-value of product of p-values
strands: + -
width:  minw=            6    maxw=           15
nsites: minsites=        2    maxsites=      371    wnsites=       0.8
theta:  spmap=         uni    spfuzz=        0.5
em:     prior=   dirichlet    b=            0.01    maxiter=        50
        distance=    1e-05
trim:   wg=             11    ws=              1    endgaps=       yes
data:   n=          740102    N=             371
sample: seed=            0    hsfrac=          0
        searchsize= 100000    norand=         no    csites=       1000
Letter frequencies in dataset:
A 0.311 C 0.189 G 0.189 T 0.311 
Background letter frequencies (from file ./background):
A 0.311 C 0.189 G 0.189 T 0.311 
Background model order: 2
********************************************************************************


********************************************************************************
MOTIF GGGTTCGAWTCCCGS MEME-1	width =  15  sites =  45  llr = 762  E-value = 1.7e-014
********************************************************************************
--------------------------------------------------------------------------------
	Motif GGGTTCGAWTCCCGS MEME-1 Description
--------------------------------------------------------------------------------
Simplified        A  ::1::::941:::3:
pos.-specific     C  :1:::9:1::a9a:5
probability       G  a99::19::::1:65
matrix            T  :::aa::169:::::

         bits    2.4                
                 2.2 *         * *  
                 1.9 * *  **   * *  
                 1.7 *******   ***  
Relative         1.4 *******  **** *
Entropy          1.2 *******  **** *
(24.4 bits)      1.0 ******** ******
                 0.7 ***************
                 0.5 ***************
                 0.2 ***************
                 0.0 ---------------

Multilevel           GGGTTCGATTCCCGC
consensus                    A    AG
sequence                            
                                    
--------------------------------------------------------------------------------

--------------------------------------------------------------------------------
	Motif GGGTTCGAWTCCCGS MEME-1 sites sorted by position p-value
--------------------------------------------------------------------------------
Sequence name            Strand  Start   P-value                 Site    
-------------            ------  ----- ---------            ---------------
Gr36                         -    100  1.69e-10 TAAGAAGTGT GGGTTCGATTCCCGC CTCAGGCCGA
AAEL025613                   +    666  1.69e-10 CAAGGGGTGT GGGTTCGATTCCCGC TTCAGTCCGA
AAEL008409                   +    962  1.69e-10 TAAGGAGCGT GGGTTCGATTCCCGC CTCAGGCCGA
AAEL007305                   +    409  1.69e-10 CAAGGGGTAT GGGTTCGATTCCCGC TTCAGTCCGG
Orco                         -    158  1.69e-10 CAAGGAGTGT GGGTTCGATTCCCGC CTCAGACCGG
AAEL006052                   -    464  1.69e-10 AACGAAGAGC GGGTTCGATTCCCGC TCCAGTCGGA
AAEL002655                   -    989  3.38e-10 GAAGGTGTCT GGGTTCGATTCCCGG TCGGTCCAGG
AAEL006902                   -   1416  3.38e-10 GAAGGTGTCT GGGTTCGATTCCCGG TCGGTCCAGG
AAEL024004                   +   1381  3.38e-10 GAAGATGTCT GGGTTCGATTCCCGG TCGGTTTAGG
AAEL013649                   -   1094  3.38e-10 GAAGGTGTCT GGGTTCGATTCCCGG TCGGTCCAGG
AAEL024256                   +   1800  3.38e-10 CGGGCGGCCC GGGTTCGATTCCCGG CCGATGCATT
Or86                         -   1614  3.38e-10 GAAGGTGTCT GGGTTCGATTCCCGG TCGGTCTTCC
AAEL024591                   -   1086  5.08e-10 TGAGGGTCGT GGGTTCGAATCCCGC TGGTCGAGGA
AAEL002267                   +    813  5.08e-10 TGAGGGTCGT GGGTTCGAATCCCGC TGGTCGAGGA
AAEL013775                   +    634  6.77e-10 GAAGGTGTCT GGGTTCGAATCCCGG TCGGTCCAAG
AAEL000502                   -    184  1.51e-09 TGAGGGTCGT GGGTTCGAATCCCAC TGGTCGAGGA
AAEL000705                   -   1796  1.51e-09 TGGCGGTGGT GGGTTCGAATCCCAC CGGCCGAGGA
Or29                         -   1326  1.51e-09 TGAGGGTCGT GGGTTCGAATCCCAC CGGTCGAGGA
AAEL022037                   +   1110  1.51e-09 TGAGGGTCGT GGGTTCGAATCCCAC CGGTCGAGGA
AAEL005109                   -   1011  1.51e-09 TGAGGGTCGT GGGTTCGAATCCCAC TGGTCGAGGA
AAEL005182                   +      5  1.51e-09       TCGT GGGTTCGAATCCCAC CGGTCGAGGA
AAEL006075                   -   1382  1.51e-09 TGAGGGTCGT GGGTTCGAATCCCAC CGGTCGAGGA
AAEL021683                   -   1752  1.51e-09 TGAGGGTCGT GGGTTCGAATCCCAC CGGTCGAGGA
AAEL022932                   +   1262  1.51e-09 TGAGGGTCGT GGGTTCGAATCCCAC TGGTCGAGGA
AAEL019999                   -    615  1.51e-09 TGAGGGTCGT GGGTTCGAATCCCAC CGGTCGAGGA
AAEL005496                   +   1457  1.96e-09 CAAGAGTCCT GGGTTCGAATCCCAG CCGAGCACGT
AAEL019869                   -    542  2.13e-09 GAAGTTGTCT GGGTTGGATTCCCGG TCGGTCCAGG
AAEL008746                   +    790  2.33e-09 ACGCCATGCT GGGTTCGCTTCCCGG TCGGTCCAGG
AAEL000320                   -   1505  4.52e-09 GAAGGTGTCT GCGTTCGATTCCCGG CCGGTCCAGG
AAEL009125                   -    999  1.04e-08 GAAGCTGTCA GGGTTCGATTCTCGG TCGGTCCAGG
AAEL005520                   -   1325  1.04e-08 GATGGTGTCC GGGTTCGATTCTCGG TCGGACCAAA
AAEL024010                   +    628  1.56e-08 GCAGGTGTCT GGGTTCGATTCCCTG TCGGTCCAGG
AAEL024780                   +      7  2.10e-08     GGTCGT GGGTTCGAATCGCAC CGGTCGAGGA
AAEL027214                   -    659  2.10e-08 GAAGGTGTCT GGGTTCGATTCCTGG CGGGTCTAGG
AAEL025705                   +    472  4.03e-08 TGAGGGTCGT GGGTTCAAATCCCAC CGGTCGAGGA
AAEL000484                   +   1090  8.13e-08 AAAGGTGTCT GGGTTCGATACCCCG TCGGTCCAGG
AAEL027881                   -    164  1.41e-07 GAAGGTGCCT GGATTCGATTTCCGG TCGGTCCAGA
AAEL014516                   +   1661  1.62e-07 CATCCTTCAA GGATTGGTTTCCCGG TGTGTTCTCC
Or78                         -   1074  1.91e-07 GGAAGGTCAT GGATTCAATTCCCAG CCCCTCCTTA
AAEL010780                   -    456  4.81e-07 GGTTGTAGAA GTGTTGTATTCCCGG TATTCTGTCA
AAEL025158                   -   1663  5.86e-07 CACAGTTTCT GCGTTGGCTACCCGG GTAAAAAACG
Ir75g                        -   1870  5.86e-07 CACAGTTTCT GCGTTGGCTACCCGG GTAAAAAACG
AAEL001981                   +   1215  7.11e-07 GCAGTCTCTG TTGTTCGATTCGCGC CTTCTCGAGT
AAEL027658                   +    982  1.16e-06 AATTCCTTAA GGATTGTTTTCCCGC CTTCCTTCTT
AAEL005892                   -   1473  1.70e-06 TGAGATGTTT TGATTCGTTTCGCGC TCAAAATCGG
--------------------------------------------------------------------------------

--------------------------------------------------------------------------------
	Motif GGGTTCGAWTCCCGS MEME-1 block diagrams
--------------------------------------------------------------------------------
SEQUENCE NAME            POSITION P-VALUE  MOTIF DIAGRAM
-------------            ----------------  -------------
Gr36                              1.7e-10  99_[-1]_1885
AAEL025613                        1.7e-10  665_[+1]_1319
AAEL008409                        1.7e-10  961_[+1]_1024
AAEL007305                        1.7e-10  408_[+1]_1577
Orco                              1.7e-10  157_[-1]_1828
AAEL006052                        1.7e-10  463_[-1]_1522
AAEL002655                        3.4e-10  988_[-1]_997
AAEL006902                        3.4e-10  1415_[-1]_569
AAEL024004                        3.4e-10  1380_[+1]_604
AAEL013649                        3.4e-10  1093_[-1]_892
AAEL024256                        3.4e-10  1799_[+1]_186
Or86                              3.4e-10  1613_[-1]_371
AAEL024591                        5.1e-10  1085_[-1]_899
AAEL002267                        5.1e-10  812_[+1]_1172
AAEL013775                        6.8e-10  633_[+1]_1352
AAEL000502                        1.5e-09  183_[-1]_1801
AAEL000705                        1.5e-09  1795_[-1]_190
Or29                              1.5e-09  1325_[-1]_660
AAEL022037                        1.5e-09  1109_[+1]_875
AAEL005109                        1.5e-09  1010_[-1]_974
AAEL005182                        1.5e-09  4_[+1]_1981
AAEL006075                        1.5e-09  1381_[-1]_603
AAEL021683                        1.5e-09  1751_[-1]_233
AAEL022932                        1.5e-09  1261_[+1]_723
AAEL019999                        1.5e-09  614_[-1]_1370
AAEL005496                          2e-09  1456_[+1]_528
AAEL019869                        2.1e-09  541_[-1]_1444
AAEL008746                        2.3e-09  789_[+1]_1196
AAEL000320                        4.5e-09  1504_[-1]_480
AAEL009125                          1e-08  998_[-1]_987
AAEL005520                          1e-08  1324_[-1]_661
AAEL024010                        1.6e-08  627_[+1]_1358
AAEL024780                        2.1e-08  6_[+1]_1979
AAEL027214                        2.1e-08  658_[-1]_1326
AAEL025705                          4e-08  471_[+1]_1513
AAEL000484                        8.1e-08  1089_[+1]_896
AAEL027881                        1.4e-07  163_[-1]_1822
AAEL014516                        1.6e-07  1660_[+1]_324
Or78                              1.9e-07  1073_[-1]_912
AAEL010780                        4.8e-07  455_[-1]_1529
AAEL025158                        5.9e-07  1662_[-1]_115
Ir75g                             5.9e-07  1869_[-1]_115
AAEL001981                        7.1e-07  1214_[+1]_770
AAEL027658                        1.2e-06  981_[+1]_1003
AAEL005892                        1.7e-06  1472_[-1]_512
--------------------------------------------------------------------------------

--------------------------------------------------------------------------------
	Motif GGGTTCGAWTCCCGS MEME-1 in BLOCKS format
--------------------------------------------------------------------------------
BL   MOTIF GGGTTCGAWTCCCGS width=15 seqs=45
Gr36                     (  100) GGGTTCGATTCCCGC  1 
AAEL025613               (  666) GGGTTCGATTCCCGC  1 
AAEL008409               (  962) GGGTTCGATTCCCGC  1 
AAEL007305               (  409) GGGTTCGATTCCCGC  1 
Orco                     (  158) GGGTTCGATTCCCGC  1 
AAEL006052               (  464) GGGTTCGATTCCCGC  1 
AAEL002655               (  989) GGGTTCGATTCCCGG  1 
AAEL006902               ( 1416) GGGTTCGATTCCCGG  1 
AAEL024004               ( 1381) GGGTTCGATTCCCGG  1 
AAEL013649               ( 1094) GGGTTCGATTCCCGG  1 
AAEL024256               ( 1800) GGGTTCGATTCCCGG  1 
Or86                     ( 1614) GGGTTCGATTCCCGG  1 
AAEL024591               ( 1086) GGGTTCGAATCCCGC  1 
AAEL002267               (  813) GGGTTCGAATCCCGC  1 
AAEL013775               (  634) GGGTTCGAATCCCGG  1 
AAEL000502               (  184) GGGTTCGAATCCCAC  1 
AAEL000705               ( 1796) GGGTTCGAATCCCAC  1 
Or29                     ( 1326) GGGTTCGAATCCCAC  1 
AAEL022037               ( 1110) GGGTTCGAATCCCAC  1 
AAEL005109               ( 1011) GGGTTCGAATCCCAC  1 
AAEL005182               (    5) GGGTTCGAATCCCAC  1 
AAEL006075               ( 1382) GGGTTCGAATCCCAC  1 
AAEL021683               ( 1752) GGGTTCGAATCCCAC  1 
AAEL022932               ( 1262) GGGTTCGAATCCCAC  1 
AAEL019999               (  615) GGGTTCGAATCCCAC  1 
AAEL005496               ( 1457) GGGTTCGAATCCCAG  1 
AAEL019869               (  542) GGGTTGGATTCCCGG  1 
AAEL008746               (  790) GGGTTCGCTTCCCGG  1 
AAEL000320               ( 1505) GCGTTCGATTCCCGG  1 
AAEL009125               (  999) GGGTTCGATTCTCGG  1 
AAEL005520               ( 1325) GGGTTCGATTCTCGG  1 
AAEL024010               (  628) GGGTTCGATTCCCTG  1 
AAEL024780               (    7) GGGTTCGAATCGCAC  1 
AAEL027214               (  659) GGGTTCGATTCCTGG  1 
AAEL025705               (  472) GGGTTCAAATCCCAC  1 
AAEL000484               ( 1090) GGGTTCGATACCCCG  1 
AAEL027881               (  164) GGATTCGATTTCCGG  1 
AAEL014516               ( 1661) GGATTGGTTTCCCGG  1 
Or78                     ( 1074) GGATTCAATTCCCAG  1 
AAEL010780               (  456) GTGTTGTATTCCCGG  1 
AAEL025158               ( 1663) GCGTTGGCTACCCGG  1 
Ir75g                    ( 1870) GCGTTGGCTACCCGG  1 
AAEL001981               ( 1215) TTGTTCGATTCGCGC  1 
AAEL027658               (  982) GGATTGTTTTCCCGC  1 
AAEL005892               ( 1473) TGATTCGTTTCGCGC  1 
//

--------------------------------------------------------------------------------

--------------------------------------------------------------------------------
	Motif GGGTTCGAWTCCCGS MEME-1 position-specific scoring matrix
--------------------------------------------------------------------------------
log-odds matrix: alength= 4 w= 15 n= 734908 bayes= 15.5423 E= 1.7e-014 
 -1214  -1214    234   -280 
 -1214   -150    223   -280 
  -148  -1214    223  -1214 
 -1214  -1214  -1214    169 
 -1214  -1214  -1214    169 
 -1214    220    -50  -1214 
  -280  -1214    227   -280 
   148   -150  -1214   -222 
    19  -1214  -1214    105 
  -222  -1214  -1214    159 
 -1214    237  -1214   -380 
 -1214    223   -150   -280 
 -1214    237  -1214   -380 
     0   -309    177   -380 
 -1214    143    137  -1214 
--------------------------------------------------------------------------------

--------------------------------------------------------------------------------
	Motif GGGTTCGAWTCCCGS MEME-1 position-specific probability matrix
--------------------------------------------------------------------------------
letter-probability matrix: alength= 4 w= 15 nsites= 45 E= 1.7e-014 
 0.000000  0.000000  0.955556  0.044444 
 0.000000  0.066667  0.888889  0.044444 
 0.111111  0.000000  0.888889  0.000000 
 0.000000  0.000000  0.000000  1.000000 
 0.000000  0.000000  0.000000  1.000000 
 0.000000  0.866667  0.133333  0.000000 
 0.044444  0.000000  0.911111  0.044444 
 0.866667  0.066667  0.000000  0.066667 
 0.355556  0.000000  0.000000  0.644444 
 0.066667  0.000000  0.000000  0.933333 
 0.000000  0.977778  0.000000  0.022222 
 0.000000  0.888889  0.066667  0.044444 
 0.000000  0.977778  0.000000  0.022222 
 0.311111  0.022222  0.644444  0.022222 
 0.000000  0.511111  0.488889  0.000000 
--------------------------------------------------------------------------------

--------------------------------------------------------------------------------
	Motif GGGTTCGAWTCCCGS MEME-1 regular expression
--------------------------------------------------------------------------------
GGGTTCGA[TA]TCCC[GA][CG]
--------------------------------------------------------------------------------


Time 230.38 secs.

********************************************************************************


********************************************************************************
MOTIF GGGCCTTCCTTAGCC MEME-2	width =  15  sites =  14  llr = 258  E-value = 1.9e-004
********************************************************************************
--------------------------------------------------------------------------------
	Motif GGGCCTTCCTTAGCC MEME-2 Description
--------------------------------------------------------------------------------
Simplified        A  :2:::1:1:::8:::
pos.-specific     C  :::aa::6a::1:a9
probability       G  969::::1::::a::
matrix            T  121::9a1:aa1::1

         bits    2.4    **   *   ** 
                 2.2    **   *   ** 
                 1.9 * ***   *   ***
                 1.7 * *** * *** ***
Relative         1.4 * *** * *** ***
Entropy          1.2 * ***** *** ***
(26.6 bits)      1.0 * ***** *******
                 0.7 ***************
                 0.5 ***************
                 0.2 ***************
                 0.0 ---------------

Multilevel           GGGCCTTCCTTAGCC
consensus             A             
sequence              T             
                                    
--------------------------------------------------------------------------------

--------------------------------------------------------------------------------
	Motif GGGCCTTCCTTAGCC MEME-2 sites sorted by position p-value
--------------------------------------------------------------------------------
Sequence name            Strand  Start   P-value                 Site    
-------------            ------  ----- ---------            ---------------
AAEL027881                   -    228  1.69e-10 ACACAATCAG GGGCCTTCCTTAGCC GAGTGCCAAG
AAEL009125                   -   1063  1.69e-10 TAGTCAATAG GGGCCTTCCTTAGCC GAGTGGTTTA
AAEL006902                   -   1480  1.69e-10 ATAATCCGAG GGGCCTTCCTTAGCC GAGTGGTTAG
AAEL013775                   +    570  1.69e-10 TGAACATTTG GGGCCTTCCTTAGCC GAGTGGTTAG
AAEL008746                   +    736  9.98e-10 GAAATGTGAG GGGCCTTGCTTAGCC GAGTGGTTAG
AAEL000484                   +   1026  9.98e-10 GTACTTGATG GGGCCTTGCTTAGCC GAGTGGTTAG
AAEL005788                   -   1536  9.98e-10 TCAGAATCAA GAGCCTTCCTTAGCC GAGTGGACTC
Or86                         -   1678  1.61e-09 TGTAGTGCTA GGGCCATCCTTAGCC GAGTGGTTAG
AAEL024004                   +   1317  1.89e-09 TGACTTTGAG GGGCCTTACTTAGCC GAGTGGTTAG
AAEL024010                   +    564  2.33e-09 ATGATAGTTG GAGCCTTCCTTCGCC GAGTCGTTAG
AAEL019869                   -    606  1.24e-08 TATGATGTAG GAGCCTTCCTTAGCT GAGTAGTTAG
AAEL016998                   -    520  1.30e-08 GCCCCCGTGG GTGCCTTTCTTCGCC GGGCACTTAT
AAEL007305                   +   1693  2.35e-08 GAAAGCGAGC GTGCCTTTCTTTGCC TTTCTTTTGA
AAEL026871                   -   1149  6.20e-08 TTTGCACGGT TTTCCTTCCTTAGCC TTGGCTTTTG
--------------------------------------------------------------------------------

--------------------------------------------------------------------------------
	Motif GGGCCTTCCTTAGCC MEME-2 block diagrams
--------------------------------------------------------------------------------
SEQUENCE NAME            POSITION P-VALUE  MOTIF DIAGRAM
-------------            ----------------  -------------
AAEL027881                        1.7e-10  227_[-2]_1758
AAEL009125                        1.7e-10  1062_[-2]_923
AAEL006902                        1.7e-10  1479_[-2]_505
AAEL013775                        1.7e-10  569_[+2]_1416
AAEL008746                          1e-09  735_[+2]_1250
AAEL000484                          1e-09  1025_[+2]_960
AAEL005788                          1e-09  1535_[-2]_449
Or86                              1.6e-09  1677_[-2]_307
AAEL024004                        1.9e-09  1316_[+2]_668
AAEL024010                        2.3e-09  563_[+2]_1422
AAEL019869                        1.2e-08  605_[-2]_1380
AAEL016998                        1.3e-08  519_[-2]_1466
AAEL007305                        2.4e-08  1692_[+2]_293
AAEL026871                        6.2e-08  1148_[-2]_836
--------------------------------------------------------------------------------

--------------------------------------------------------------------------------
	Motif GGGCCTTCCTTAGCC MEME-2 in BLOCKS format
--------------------------------------------------------------------------------
BL   MOTIF GGGCCTTCCTTAGCC width=15 seqs=14
AAEL027881               (  228) GGGCCTTCCTTAGCC  1 
AAEL009125               ( 1063) GGGCCTTCCTTAGCC  1 
AAEL006902               ( 1480) GGGCCTTCCTTAGCC  1 
AAEL013775               (  570) GGGCCTTCCTTAGCC  1 
AAEL008746               (  736) GGGCCTTGCTTAGCC  1 
AAEL000484               ( 1026) GGGCCTTGCTTAGCC  1 
AAEL005788               ( 1536) GAGCCTTCCTTAGCC  1 
Or86                     ( 1678) GGGCCATCCTTAGCC  1 
AAEL024004               ( 1317) GGGCCTTACTTAGCC  1 
AAEL024010               (  564) GAGCCTTCCTTCGCC  1 
AAEL019869               (  606) GAGCCTTCCTTAGCT  1 
AAEL016998               (  520) GTGCCTTTCTTCGCC  1 
AAEL007305               ( 1693) GTGCCTTTCTTTGCC  1 
AAEL026871               ( 1149) TTTCCTTCCTTAGCC  1 
//

--------------------------------------------------------------------------------

--------------------------------------------------------------------------------
	Motif GGGCCTTCCTTAGCC MEME-2 position-specific scoring matrix
--------------------------------------------------------------------------------
log-odds matrix: alength= 4 w= 15 n= 734908 bayes= 16.2856 E= 1.9e-004 
 -1045  -1045    229   -212 
   -54  -1045    159    -54 
 -1045  -1045    229   -212 
 -1045    240  -1045  -1045 
 -1045    240  -1045  -1045 
  -212  -1045  -1045    158 
 -1045  -1045  -1045    169 
  -212    176    -41   -112 
 -1045    240  -1045  -1045 
 -1045  -1045  -1045    169 
 -1045  -1045  -1045    169 
   134    -41  -1045   -212 
 -1045  -1045    240  -1045 
 -1045    240  -1045  -1045 
 -1045    229  -1045   -212 
--------------------------------------------------------------------------------

--------------------------------------------------------------------------------
	Motif GGGCCTTCCTTAGCC MEME-2 position-specific probability matrix
--------------------------------------------------------------------------------
letter-probability matrix: alength= 4 w= 15 nsites= 14 E= 1.9e-004 
 0.000000  0.000000  0.928571  0.071429 
 0.214286  0.000000  0.571429  0.214286 
 0.000000  0.000000  0.928571  0.071429 
 0.000000  1.000000  0.000000  0.000000 
 0.000000  1.000000  0.000000  0.000000 
 0.071429  0.000000  0.000000  0.928571 
 0.000000  0.000000  0.000000  1.000000 
 0.071429  0.642857  0.142857  0.142857 
 0.000000  1.000000  0.000000  0.000000 
 0.000000  0.000000  0.000000  1.000000 
 0.000000  0.000000  0.000000  1.000000 
 0.785714  0.142857  0.000000  0.071429 
 0.000000  0.000000  1.000000  0.000000 
 0.000000  1.000000  0.000000  0.000000 
 0.000000  0.928571  0.000000  0.071429 
--------------------------------------------------------------------------------

--------------------------------------------------------------------------------
	Motif GGGCCTTCCTTAGCC MEME-2 regular expression
--------------------------------------------------------------------------------
G[GAT]GCCTTCCTTAGCC
--------------------------------------------------------------------------------


Time 460.79 secs.

********************************************************************************


********************************************************************************
MOTIF GCAGGCTCTGTCCCA MEME-3	width =  15  sites =  20  llr = 423  E-value = 4.7e-003
********************************************************************************
--------------------------------------------------------------------------------
	Motif GCAGGCTCTGTCCCA MEME-3 Description
--------------------------------------------------------------------------------
Simplified        A  :1a:::::::::::a
pos.-specific     C  :a:::a:7:::aaa:
probability       G  a::a9::::a:::::
matrix            T  ::::1:a3a:a::::

         bits    2.4 *  * *   * *** 
                 2.2 ** * *   * *** 
                 1.9 ** ***   * *** 
                 1.7 ******* *******
Relative         1.4 ******* *******
Entropy          1.2 ***************
(30.5 bits)      1.0 ***************
                 0.7 ***************
                 0.5 ***************
                 0.2 ***************
                 0.0 ---------------

Multilevel           GCAGGCTCTGTCCCA
consensus                   T       
sequence                            
                                    
--------------------------------------------------------------------------------

--------------------------------------------------------------------------------
	Motif GCAGGCTCTGTCCCA MEME-3 sites sorted by position p-value
--------------------------------------------------------------------------------
Sequence name            Strand  Start   P-value                 Site    
-------------            ------  ----- ---------            ---------------
AAEL024780                   +    181  1.69e-10 TATCTGAGAA GCAGGCTCTGTCCCA GTGGGGACGT
AAEL000502                   -     10  1.69e-10 AAGCTGAGAA GCAGGCTCTGTCCCA GTGGGGACG 
Or29                         -   1152  1.69e-10 AAGCTGAGAA GCAGGCTCTGTCCCA GTGAGGACGT
Or71                         -   1001  1.69e-10 AAGCTGAGAA GCAGGCTCTGTCCCA GTTGGGACGT
AAEL009125                   -    838  1.69e-10 AATCTGAGAA GCAGGCTCTGTCCCA TTGAGGACGT
AAEL024004                   +   1545  1.69e-10 AAGTTGAGAA GCAGGCTCTGTCCCA GTAAGGACGT
AAEL013775                   +    811  1.69e-10 ACGCTGAGAA GCAGGCTCTGTCCCA ATGAGGACGT
AAEL011454                   +    789  1.69e-10 AAGCTGAGCA GCAGGCTCTGTCCCA GTGAGGACGT
AAEL006075                   -   1208  1.69e-10 AAGCTGAGAA GCAGGCTCTGTCCCA GTGGGGACGT
AAEL022676                   +   1568  1.69e-10 CTGCTGAGAA GCAGGCTCTGTCCCA GTGGGGACGT
AAEL025705                   +    646  1.69e-10 AAGCTGAGAA GCAGGCTCTGTCCCA GTGGGTCGTA
AAEL019999                   -    441  1.69e-10 AAGCTGAGAA GCAGGCTCTGTCCCA GTGGGGACGT
AAEL006902                   +    273  4.48e-10 AAGCTAAGAA GCAGGCTTTGTCCCA GTGGGGAAGT
AAEL002267                   +    987  4.48e-10 AATCTGAGAA GCAGGCTTTGTCCCA GTTGGGACGT
Or110                        +   1198  4.48e-10 CAGCTGAGAA GCAGGCTTTGTCCCA GTTGAGTCGT
AAEL022932                   +   1436  4.48e-10 AATCTGAGAA GCAGGCTTTGTCCCA GTTGGGACGT
Or28                         +   1168  4.48e-10 TATCTGAGAA GCAGGCTTTGTCCCA GTTGGGACGT
AAEL003382                   +    540  4.48e-10 AATATGAGAA GCAGGCTTTGTCCCA GTTGGGACGT
AAEL000484                   +   1251  7.26e-10 AAGCTGAGAA GCAGTCTCTGTCCCA GTGTGGATGT
AAEL026548                   -    450  2.38e-09 GAAAAGCTGA GAAGTCTCTGTCCCA GTGGGGTCGT
--------------------------------------------------------------------------------

--------------------------------------------------------------------------------
	Motif GCAGGCTCTGTCCCA MEME-3 block diagrams
--------------------------------------------------------------------------------
SEQUENCE NAME            POSITION P-VALUE  MOTIF DIAGRAM
-------------            ----------------  -------------
AAEL024780                        1.7e-10  180_[+3]_1805
AAEL000502                        1.7e-10  9_[-3]_1975
Or29                              1.7e-10  1151_[-3]_834
Or71                              1.7e-10  1000_[-3]_984
AAEL009125                        1.7e-10  837_[-3]_1148
AAEL024004                        1.7e-10  1544_[+3]_440
AAEL013775                        1.7e-10  810_[+3]_1175
AAEL011454                        1.7e-10  788_[+3]_1197
AAEL006075                        1.7e-10  1207_[-3]_777
AAEL022676                        1.7e-10  1567_[+3]_418
AAEL025705                        1.7e-10  645_[+3]_1339
AAEL019999                        1.7e-10  440_[-3]_1544
AAEL006902                        4.5e-10  272_[+3]_1712
AAEL002267                        4.5e-10  986_[+3]_998
Or110                             4.5e-10  1197_[+3]_787
AAEL022932                        4.5e-10  1435_[+3]_549
Or28                              4.5e-10  1167_[+3]_818
AAEL003382                        4.5e-10  539_[+3]_1445
AAEL000484                        7.3e-10  1250_[+3]_735
AAEL026548                        2.4e-09  449_[-3]_1536
--------------------------------------------------------------------------------

--------------------------------------------------------------------------------
	Motif GCAGGCTCTGTCCCA MEME-3 in BLOCKS format
--------------------------------------------------------------------------------
BL   MOTIF GCAGGCTCTGTCCCA width=15 seqs=20
AAEL024780               (  181) GCAGGCTCTGTCCCA  1 
AAEL000502               (   10) GCAGGCTCTGTCCCA  1 
Or29                     ( 1152) GCAGGCTCTGTCCCA  1 
Or71                     ( 1001) GCAGGCTCTGTCCCA  1 
AAEL009125               (  838) GCAGGCTCTGTCCCA  1 
AAEL024004               ( 1545) GCAGGCTCTGTCCCA  1 
AAEL013775               (  811) GCAGGCTCTGTCCCA  1 
AAEL011454               (  789) GCAGGCTCTGTCCCA  1 
AAEL006075               ( 1208) GCAGGCTCTGTCCCA  1 
AAEL022676               ( 1568) GCAGGCTCTGTCCCA  1 
AAEL025705               (  646) GCAGGCTCTGTCCCA  1 
AAEL019999               (  441) GCAGGCTCTGTCCCA  1 
AAEL006902               (  273) GCAGGCTTTGTCCCA  1 
AAEL002267               (  987) GCAGGCTTTGTCCCA  1 
Or110                    ( 1198) GCAGGCTTTGTCCCA  1 
AAEL022932               ( 1436) GCAGGCTTTGTCCCA  1 
Or28                     ( 1168) GCAGGCTTTGTCCCA  1 
AAEL003382               (  540) GCAGGCTTTGTCCCA  1 
AAEL000484               ( 1251) GCAGTCTCTGTCCCA  1 
AAEL026548               (  450) GAAGTCTCTGTCCCA  1 
//

--------------------------------------------------------------------------------

--------------------------------------------------------------------------------
	Motif GCAGGCTCTGTCCCA MEME-3 position-specific scoring matrix
--------------------------------------------------------------------------------
log-odds matrix: alength= 4 w= 15 n= 734908 bayes= 16.1087 E= 4.7e-003 
 -1097  -1097    240  -1097 
  -263    233  -1097  -1097 
   169  -1097  -1097  -1097 
 -1097  -1097    240  -1097 
 -1097  -1097    225   -163 
 -1097    240  -1097  -1097 
 -1097  -1097  -1097    169 
 -1097    189  -1097     -5 
 -1097  -1097  -1097    169 
 -1097  -1097    240  -1097 
 -1097  -1097  -1097    169 
 -1097    240  -1097  -1097 
 -1097    240  -1097  -1097 
 -1097    240  -1097  -1097 
   169  -1097  -1097  -1097 
--------------------------------------------------------------------------------

--------------------------------------------------------------------------------
	Motif GCAGGCTCTGTCCCA MEME-3 position-specific probability matrix
--------------------------------------------------------------------------------
letter-probability matrix: alength= 4 w= 15 nsites= 20 E= 4.7e-003 
 0.000000  0.000000  1.000000  0.000000 
 0.050000  0.950000  0.000000  0.000000 
 1.000000  0.000000  0.000000  0.000000 
 0.000000  0.000000  1.000000  0.000000 
 0.000000  0.000000  0.900000  0.100000 
 0.000000  1.000000  0.000000  0.000000 
 0.000000  0.000000  0.000000  1.000000 
 0.000000  0.700000  0.000000  0.300000 
 0.000000  0.000000  0.000000  1.000000 
 0.000000  0.000000  1.000000  0.000000 
 0.000000  0.000000  0.000000  1.000000 
 0.000000  1.000000  0.000000  0.000000 
 0.000000  1.000000  0.000000  0.000000 
 0.000000  1.000000  0.000000  0.000000 
 1.000000  0.000000  0.000000  0.000000 
--------------------------------------------------------------------------------

--------------------------------------------------------------------------------
	Motif GCAGGCTCTGTCCCA MEME-3 regular expression
--------------------------------------------------------------------------------
GCAGGCT[CT]TGTCCCA
--------------------------------------------------------------------------------


Time 690.53 secs.

********************************************************************************


********************************************************************************
SUMMARY OF MOTIFS
********************************************************************************

--------------------------------------------------------------------------------
	Combined block diagrams: non-overlapping sites with p-value < 0.0001
--------------------------------------------------------------------------------
SEQUENCE NAME            COMBINED P-VALUE  MOTIF DIAGRAM
-------------            ----------------  -------------
AAEL008247                       3.45e-01  319_[-3(1.77e-05)]_1665
AAEL008252                       3.06e-01  142_[-2(3.17e-05)]_1549_\
    [-2(2.15e-05)]_278
AAEL008172                       6.40e-01  2000
AAEL008153                       7.48e-01  1999
AAEL008151                       8.82e-01  2000
AAEL008177                       3.05e-01  538_[+1(3.54e-05)]_1446
AAEL000582                       2.92e-01  1508_[+3(3.76e-05)]_476
AAEL009448                       4.23e-01  821_[+2(5.12e-05)]_1063_\
    [+2(9.82e-05)]_86
AAEL027579                       6.66e-01  525_[+2(9.04e-05)]_1459
AAEL010650                       4.67e-01  399_[+3(8.72e-05)]_691_\
    [-3(8.72e-05)]_879
AAEL005374                       6.68e-01  852_[+1(9.27e-05)]_1132
AAEL023066                       5.52e-01  592_[-3(8.72e-05)]_374_\
    [-3(8.72e-05)]_375_[-3(8.72e-05)]_375_[-3(8.72e-05)]_224
AAEL026826                       2.25e-02  968_[+3(8.43e-06)]_55_\
    [-2(3.58e-05)]_222_[-3(1.79e-06)]_709
AAEL005349                       6.30e-01  2000
AAEL019999                       7.43e-10  383_[+1(9.54e-05)]_42_\
    [-3(1.69e-10)]_127_[-1(7.67e-05)]_17_[-1(1.51e-09)]_833_[-3(3.84e-05)]_522
AAEL020000                       1.13e-02  1_[-3(2.37e-06)]_732_[-2(1.14e-05)]_\
    1236
AAEL028136                       9.39e-01  1999
AAEL011118                       2.01e-01  306_[+1(7.46e-05)]_56_\
    [+2(8.27e-05)]_895_[-1(8.73e-05)]_294_[-1(2.70e-05)]_388
Or13                             8.95e-01  1999
AAEL001349                       5.08e-01  100_[+2(9.04e-05)]_1885
AAEL001022                       1.26e-01  433_[-3(8.72e-05)]_504_\
    [-1(9.83e-05)]_178_[-2(1.89e-05)]_839
AAEL005496                       7.39e-05  1456_[+1(1.96e-09)]_454_\
    [+3(4.05e-05)]_59
Or38                             5.27e-01  1999
AAEL027940                       1.39e-01  317_[-1(1.67e-05)]_1300_\
    [-2(6.33e-05)]_352
AAEL018028                       9.34e-01  1999
AAEL027681                       6.20e-01  1648_[-1(6.56e-05)]_336
AAEL023409                       2.51e-01  1873_[-3(2.45e-05)]_112
AAEL025705                       4.01e-09  47_[-3(2.94e-05)]_409_\
    [+1(4.03e-08)]_17_[+1(7.67e-05)]_127_[+3(1.69e-10)]_525_[-2(2.90e-05)]_799
AAEL006052                       5.09e-06  349_[-3(7.86e-05)]_73_\
    [-3(3.55e-05)]_11_[-1(1.69e-10)]_196_[-3(2.49e-05)]_1311
AAEL006058                       2.47e-02  186_[+3(4.74e-06)]_484_\
    [-3(5.81e-05)]_61_[+3(6.07e-07)]_1224
AAEL013323                       6.91e-01  1703_[+3(9.65e-05)]_281
AAEL013324                       5.52e-01  1900_[-3(5.08e-05)]_84
Or123                            3.42e-01  1135_[-2(8.59e-05)]_77_\
    [+3(5.08e-05)]_758
AAEL021333                       7.04e-02  1069_[+2(2.72e-06)]_877_\
    [-2(6.95e-05)]_23
AAEL003382                       2.44e-07  182_[-1(2.70e-05)]_169_\
    [+1(8.97e-07)]_158_[+3(4.48e-10)]_989_[-2(4.52e-05)]_441
Or34                             9.57e-01  2000
AAEL003891                       3.07e-01  1965_[-2(3.05e-05)]_19
AAEL020392                       8.22e-02  1727_[+2(3.86e-06)]_257
Or28                             2.49e-05  701_[-2(3.05e-05)]_451_\
    [+3(4.48e-10)]_740_[+2(9.04e-05)]_63
Ir41m                            7.14e-01  1999
Ir41o                            7.09e-01  1999
Ir41a                            1.15e-04  1427_[-2(7.41e-05)]_76_\
    [+3(6.35e-09)]_344_[-1(4.51e-05)]_108
Ir41g                            8.22e-02  48_[+1(4.34e-05)]_142_\
    [-3(4.45e-05)]_344_[-2(3.90e-05)]_448_[+3(8.80e-05)]_957
Ir41n                            3.53e-01  1303_[+2(5.22e-05)]_681
AAEL022932                       3.61e-10  627_[-2(2.15e-05)]_619_\
    [+1(1.51e-09)]_159_[+3(4.48e-10)]_549
Gr5                              6.54e-01  2000
Gr4                              2.32e-03  717_[-3(6.61e-06)]_438_\
    [+2(1.03e-05)]_459_[-1(9.03e-06)]_341
AAEL026609                       7.95e-01  2000
AAEL008125                       5.94e-01  1908_[+2(8.59e-05)]_76
AAEL026837                       9.40e-01  1999
AAEL011770                       9.99e-01  2000
AAEL020553                       1.47e-01  473_[-1(5.18e-05)]_369_\
    [-3(1.96e-05)]_552_[+1(3.29e-05)]_561
AAEL012770                       8.67e-02  1282_[-3(2.65e-06)]_702
AAEL000340                       2.12e-01  542_[-1(1.13e-05)]_544_\
    [+1(2.97e-05)]_683_[-1(6.14e-05)]_185
AAEL020266                       5.80e-01  2000
AAEL000320                       2.20e-05  1061_[-1(6.14e-05)]_428_\
    [-1(4.52e-09)]_49_[-2(3.11e-06)]_416
AAEL005788                       7.07e-07  1429_[-3(2.65e-07)]_91_\
    [-2(9.98e-10)]_449
Or40                             4.80e-01  1951_[+1(3.90e-05)]_34
Orco                             6.85e-05  157_[-1(1.69e-10)]_1828
Or85                             4.34e-01  931_[+1(1.81e-05)]_1054
Or81                             1.27e-01  437_[+2(9.37e-05)]_1036_\
    [+1(6.64e-06)]_496
Or80                             9.96e-01  2000
AAEL004213                       7.95e-01  2000
AAEL004226                       6.25e-05  150_[+3(4.45e-05)]_82_\
    [-1(5.18e-05)]_531_[-3(1.62e-05)]_128_[-3(1.14e-08)]_44_[+2(1.60e-05)]_990
AAEL008798                       6.91e-01  1999
AAEL009091                       7.04e-01  1124_[-1(5.73e-05)]_860
AAEL021745                       3.29e-01  344_[-1(5.18e-05)]_765_\
    [-3(7.17e-05)]_860
Or97                             7.58e-04  111_[+3(5.08e-05)]_2_[-2(9.57e-08)]_\
    687_[+1(4.67e-05)]_361_[+3(4.05e-05)]_778
AAEL021683                       2.78e-08  472_[+3(8.72e-05)]_544_\
    [-1(6.91e-06)]_340_[-3(5.01e-09)]_318_[-1(7.67e-05)]_17_[-1(1.51e-09)]_54_\
    [-3(9.76e-05)]_34_[+3(1.77e-05)]_115
AAEL024741                       4.29e-01  547_[+1(4.19e-05)]_1437
AAEL006639                       8.98e-01  1999
AAEL027492                       5.68e-01  1999
AAEL022189                       8.85e-01  2000
AAEL021253                       7.66e-02  1078_[-2(1.87e-06)]_906
AAEL027038                       9.08e-01  1999
AAEL026309                       1.33e-01  351_[-1(3.29e-05)]_660_\
    [-3(2.63e-05)]_958
Ir75d                            2.40e-01  1007_[-2(1.56e-05)]_977
AAEL022881                       1.41e-01  1441_[+1(2.26e-06)]_544
AAEL012079                       9.21e-01  1999
AAEL012075                       1.12e-01  1718_[+1(4.48e-06)]_267
AAEL000484                       2.16e-12  1025_[+2(9.98e-10)]_49_\
    [+1(8.13e-08)]_146_[+3(7.26e-10)]_735
AAEL000515                       9.81e-01  1999
AAEL026344                       6.08e-01  588_[-1(9.54e-05)]_1396
AAEL027263                       8.40e-02  4_[-1(2.46e-06)]_531_[-1(5.73e-05)]_\
    1434
AAEL022918                       9.99e-01  1999
AAEL004003                       9.54e-05  285_[+2(2.90e-05)]_56_\
    [+1(1.50e-06)]_133_[+3(3.30e-07)]_536_[+2(6.14e-05)]_929
AAEL004031                       4.69e-01  201_[+2(5.40e-05)]_131_\
    [-2(3.70e-05)]_1637
AAEL006816                       6.11e-02  1323_[-3(1.52e-05)]_311_\
    [-1(2.97e-05)]_335
AAEL002092                       7.07e-01  73_[-2(9.04e-05)]_1912
AAEL002099                       9.63e-01  2000
Ir7q                             4.45e-01  290_[-2(4.03e-05)]_1694
Ir7n                             1.72e-02  1197_[+2(1.07e-05)]_31_\
    [+2(1.18e-05)]_387_[+1(4.34e-05)]_339
AAEL007305                       1.41e-08  408_[+1(1.69e-10)]_807_\
    [-2(5.71e-05)]_50_[-1(8.73e-05)]_382_[+2(2.35e-08)]_293
Ir25a                            4.29e-02  789_[-2(1.10e-06)]_1196
AAEL010075                       8.23e-01  2000
AAEL025080                       3.73e-01  1314_[+1(2.25e-05)]_625_\
    [-1(4.67e-05)]_31
AAEL023398                       2.72e-01  477_[-1(2.42e-05)]_499_\
    [-2(7.70e-05)]_993
Or43                             1.22e-02  295_[-1(1.61e-06)]_352_\
    [-3(3.55e-05)]_1322
Or44                             2.48e-01  405_[-1(9.54e-05)]_727_\
    [+1(8.66e-06)]_837
Or24                             8.20e-01  2000
Or20                             2.98e-01  231_[-3(2.74e-05)]_111_\
    [-2(8.59e-05)]_1628
Or21                             9.99e-01  1999
AAEL008384                       2.33e-01  951_[-1(3.66e-05)]_92_\
    [-1(5.55e-05)]_590_[-3(7.17e-05)]_321
AAEL026548                       2.39e-04  449_[-3(2.38e-09)]_1536
AAEL007716                       3.29e-01  546_[-1(6.56e-05)]_36_\
    [-1(2.02e-05)]_1388
AAEL002602                       8.42e-01  1999
Or23                             2.53e-01  770_[+2(1.56e-05)]_1214
AAEL021815                       7.24e-03  303_[-1(6.56e-05)]_45_\
    [+3(2.23e-07)]_609_[+3(9.65e-05)]_998
Or87                             5.73e-01  1315_[-2(6.54e-05)]_670
Or86                             6.19e-12  1468_[-3(3.30e-07)]_130_\
    [-1(3.38e-10)]_49_[-2(1.61e-09)]_199_[-1(8.73e-05)]_93
AAEL013856                       4.32e-01  1211_[-2(3.80e-05)]_773
AAEL008746                       6.86e-11  53_[-1(3.08e-05)]_159_\
    [-2(9.04e-05)]_493_[+2(9.98e-10)]_39_[+1(2.33e-09)]_162_[+3(1.01e-06)]_\
    1019
AAEL013388                       1.34e-01  517_[+1(8.33e-06)]_1351_\
    [-3(8.72e-05)]_21_[+1(1.61e-05)]_66
AAEL025177                       8.28e-01  1999
Or16                             1.06e-01  269_[-2(5.22e-05)]_465_\
    [-1(4.19e-05)]_133_[-2(4.35e-05)]_210_[+3(6.21e-05)]_863
Or110                            4.27e-05  57_[-2(9.04e-05)]_1125_\
    [+3(4.48e-10)]_787
AAEL026746                       1.21e-01  989_[-2(6.30e-06)]_996
AAEL014516                       1.36e-02  1660_[+1(1.62e-07)]_324
AAEL006027                       5.30e-01  1871_[+2(5.12e-05)]_113
AAEL022676                       6.58e-06  11_[+1(7.67e-05)]_52_[+2(6.54e-05)]_\
    1474_[+3(1.69e-10)]_418
Or101                            8.51e-01  436_[-1(8.18e-05)]_309_\
    [-1(8.18e-05)]_1224
AAEL000904                       1.16e-01  344_[-1(5.73e-05)]_1203_\
    [-2(1.33e-05)]_423
AAEL000882                       2.54e-01  550_[-2(9.82e-05)]_1351_\
    [-1(2.02e-05)]_68
AAEL027214                       7.96e-06  506_[-3(9.05e-07)]_20_\
    [+2(4.60e-05)]_102_[-1(2.10e-08)]_1326
AAEL003298                       5.27e-01  310_[-2(5.40e-05)]_1675
AAEL003841                       1.83e-01  141_[-2(8.81e-05)]_1265_\
    [+1(5.55e-05)]_16_[+1(7.67e-05)]_127_[+3(5.81e-05)]_390
AAEL003831                       2.27e-01  1071_[-1(7.99e-06)]_914
Or114                            7.96e-01  2000
AAEL017549                       9.43e-01  1999
AAEL000842                       3.36e-01  39_[-2(4.03e-05)]_1014_\
    [-2(6.95e-05)]_916
AAEL011407                       4.83e-01  1269_[-2(4.21e-05)]_52_\
    [+2(7.70e-05)]_649
AAEL021594                       5.52e-01  250_[-3(8.72e-05)]_715_\
    [-3(8.72e-05)]_375_[-3(8.72e-05)]_375_[-3(8.72e-05)]_224
AAEL014613                       1.00e+00  1999
AAEL002310                       5.24e-01  778_[+1(5.18e-05)]_961_\
    [-1(6.99e-05)]_230
AAEL020300                       2.48e-01  982_[-2(9.82e-05)]_404_\
    [+2(4.79e-05)]_583
AAEL006328                       8.32e-01  2000
AAEL006348                       4.90e-01  796_[+1(5.37e-05)]_197_\
    [-1(6.56e-05)]_976
AAEL004095                       4.98e-01  1444_[-3(7.17e-05)]_218_\
    [+3(6.21e-05)]_308
AAEL004091                       8.85e-01  1999
AAEL028220                       2.11e-02  551_[-1(5.73e-05)]_349_\
    [+2(1.87e-06)]_379_[-1(9.27e-05)]_272_[+1(2.87e-05)]_388
AAEL007393                       3.90e-01  41_[+3(6.41e-05)]_50_[-3(5.69e-05)]_\
    1879
AAEL012103                       2.68e-02  510_[-2(4.03e-05)]_446_\
    [+3(3.30e-06)]_768_[+3(3.55e-05)]_231
AAEL009763                       4.76e-01  1464_[+2(2.46e-05)]_520
AAEL005520                       7.27e-07  629_[+1(9.83e-05)]_524_\
    [-3(5.69e-05)]_141_[-1(1.04e-08)]_43_[-2(1.04e-07)]_603
Ir7j                             9.48e-01  2000
AAEL026649                       3.21e-01  219_[-3(9.65e-05)]_1603_\
    [-2(6.95e-05)]_148
AAEL024997                       4.28e-01  1245_[-2(3.17e-05)]_739
AAEL022233                       2.74e-02  267_[+3(6.07e-07)]_1718
AAEL012737                       5.06e-04  1101_[+1(7.67e-06)]_124_\
    [-1(3.14e-06)]_48_[-2(1.22e-06)]_447_[-1(8.73e-05)]_76_[+3(2.63e-05)]_129
AAEL009531                       4.30e-01  3_[-1(5.18e-05)]_432_[+1(4.51e-05)]_\
    1535
Or88                             2.46e-02  191_[-2(1.87e-06)]_475_\
    [+1(3.54e-05)]_299_[-1(5.55e-05)]_49_[-2(1.87e-06)]_902_[+2(6.61e-06)]_9
AAEL012430                       3.22e-01  220_[-3(1.77e-05)]_1159_\
    [+3(5.69e-05)]_591
AAEL007456                       5.67e-01  557_[-1(5.18e-05)]_1428
AAEL023571                       4.57e-01  1430_[+1(3.08e-05)]_555
AAEL010863                       6.16e-01  1999
AAEL013623                       3.38e-01  265_[+3(6.64e-05)]_653_\
    [-3(5.69e-05)]_72_[-2(6.95e-05)]_964
AAEL021715                       6.13e-01  2000
AAEL014731                       3.33e-02  715_[-2(9.98e-05)]_1083_\
    [+1(8.39e-07)]_172
AAEL020753                       3.14e-01  480_[-3(6.21e-05)]_822_\
    [-1(6.14e-05)]_668
AAEL026233                       2.78e-01  1832_[+1(2.18e-05)]_153
Ir8a                             1.27e-01  103_[-1(4.34e-05)]_422_\
    [-1(6.35e-05)]_62_[-2(5.62e-05)]_439_[-3(6.21e-05)]_569_[+3(7.17e-05)]_330
AAEL002940                       1.03e-01  804_[-2(5.90e-05)]_29_\
    [+3(9.23e-06)]_1136
AAEL009479                       1.14e-02  332_[+2(9.37e-05)]_121_\
    [-3(3.77e-06)]_224_[+3(9.22e-05)]_349_[-1(1.49e-05)]_914
Ir158                            5.79e-02  219_[-2(9.63e-05)]_188_\
    [+3(1.96e-06)]_283_[-2(9.04e-05)]_442_[+2(9.63e-05)]_405_[+3(5.08e-05)]_\
    387
Ir157                            3.41e-01  148_[-1(2.52e-05)]_1836
Or70                             4.53e-01  273_[+3(8.72e-05)]_91_\
    [-1(5.92e-05)]_1605
AAEL017572                       3.71e-01  1560_[-2(2.61e-05)]_425
Or11                             5.68e-01  1475_[-2(4.03e-05)]_6_\
    [-2(9.37e-05)]_489
Or41                             8.88e-03  177_[-2(2.61e-05)]_115_\
    [-3(6.21e-05)]_1029_[+1(2.26e-06)]_634
AAEL022967                       7.47e-01  1999
AAEL020850                       3.50e-01  1471_[-1(1.74e-05)]_513
AAEL004703                       2.54e-01  1070_[-2(5.40e-05)]_491_\
    [+3(7.86e-05)]_408
AAEL009580                       6.91e-01  1720_[+2(9.82e-05)]_264
AAEL006949                       1.21e-01  1052_[-1(4.93e-06)]_595_\
    [+1(8.18e-05)]_322
AAEL014425                       3.80e-01  1914_[+2(1.60e-05)]_71
AAEL027412                       1.60e-01  307_[-3(1.62e-05)]_708_\
    [-3(4.05e-05)]_45_[+1(9.27e-05)]_895
AAEL012206                       8.12e-01  1999
AAEL008012                       7.69e-01  883_[+1(6.56e-05)]_1102
AAEL027406                       1.81e-01  951_[+2(3.86e-06)]_1033
AAEL006075                       1.17e-09  1207_[-3(1.69e-10)]_127_\
    [-1(7.67e-05)]_17_[-1(1.51e-09)]_151_[-3(1.52e-05)]_437
Or25                             9.88e-01  2000
AAEL021194                       3.05e-01  41_[-3(9.22e-05)]_1780_\
    [-2(7.77e-05)]_148
AAEL020500                       3.58e-02  75_[-2(1.00e-06)]_1862_\
    [-2(3.33e-05)]_32
AAEL026858                       9.47e-01  1999
AAEL003165                       7.38e-01  300_[+3(9.22e-05)]_1684
AAEL003176                       2.31e-01  67_[+1(4.51e-05)]_701_\
    [+1(1.54e-05)]_1202
AAEL026347                       3.19e-03  579_[+3(9.23e-06)]_801_\
    [-2(2.98e-06)]_413_[-1(3.42e-05)]_162
AAEL027166                       7.08e-04  690_[-3(1.14e-08)]_568_\
    [-2(8.01e-05)]_549_[-2(6.78e-05)]_148
AAEL024256                       1.27e-05  626_[+2(6.78e-05)]_928_\
    [-3(7.86e-05)]_215_[+1(3.38e-10)]_186
AAEL015048                       4.27e-01  644_[+1(8.45e-05)]_675_\
    [+1(5.18e-05)]_634_[+3(8.72e-05)]_1
AAEL024337                       3.75e-01  1716_[+2(3.17e-05)]_269
AAEL021330                       7.98e-01  2000
AAEL020040                       8.63e-01  1999
Or77                             6.82e-01  751_[-3(7.17e-05)]_1233
Or78                             2.22e-02  1073_[-1(1.91e-07)]_912
Or79                             6.49e-01  18_[+1(9.27e-05)]_1967
AAEL027261                       4.84e-02  509_[+3(5.08e-05)]_374_\
    [+3(6.41e-05)]_340_[-3(1.58e-06)]_731
AAEL003772                       1.63e-02  262_[+2(1.00e-06)]_1461_\
    [-3(8.72e-05)]_247
AAEL024682                       8.16e-01  1999
Or54                             8.32e-01  2000
Or55                             3.72e-02  624_[-2(1.00e-06)]_1360
Or30                             6.10e-01  2000
AAEL024473                       9.47e-01  2000
AAEL027610                       5.85e-01  584_[+3(8.72e-05)]_1401
AAEL009574                       3.83e-01  866_[-3(1.62e-05)]_1118
AAEL012575                       5.48e-01  1942_[+1(6.14e-05)]_43
AAEL012778                       9.27e-01  1999
AAEL026458                       7.10e-01  1999
AAEL005073                       2.06e-01  445_[-1(9.76e-06)]_1539
AAEL012343                       4.07e-01  673_[+3(2.21e-05)]_1311
AAEL022721                       8.39e-01  1999
AAEL005182                       4.69e-08  4_[+1(1.51e-09)]_17_[+1(7.67e-05)]_\
    128_[+3(1.14e-08)]_1573_[+3(7.86e-05)]_218
AAEL009077                       9.44e-01  1999
AAEL011499                       2.56e-02  1047_[+3(2.65e-07)]_938
AAEL022593                       7.84e-01  1999
AAEL002723                       1.61e-01  1245_[-1(1.01e-05)]_97_\
    [+1(3.29e-05)]_165_[+1(7.91e-05)]_448
Ir75e                            4.48e-01  1766_[-3(7.17e-05)]_218
Ir75g                            6.31e-03  28_[+2(8.81e-05)]_332_\
    [-3(9.22e-05)]_1479_[-1(5.86e-07)]_115
AAEL002267                       5.74e-10  812_[+1(5.08e-10)]_159_\
    [+3(4.48e-10)]_998
AAEL014244                       7.72e-01  2000
AAEL011454                       5.43e-07  550_[+2(6.95e-05)]_47_\
    [+1(1.08e-05)]_161_[+3(1.69e-10)]_194_[-1(3.92e-06)]_884_[+1(5.37e-05)]_89
AAEL011460                       1.48e-01  328_[+3(3.55e-05)]_269_\
    [-3(3.55e-05)]_680_[+1(2.87e-05)]_677
AAEL001732                       9.76e-01  2000
AAEL018709                       7.80e-03  25_[+2(3.99e-06)]_342_\
    [+1(1.33e-05)]_562_[+1(4.51e-05)]_413_[+3(5.69e-05)]_597
Ir75h                            7.51e-02  1004_[+2(7.70e-05)]_865_\
    [-3(6.61e-06)]_101
AAEL025654                       1.25e-01  95_[+3(3.84e-05)]_1802_\
    [-1(2.25e-05)]_72
AAEL004798                       2.38e-02  16_[+3(1.52e-05)]_465_\
    [-1(1.22e-05)]_1096_[+2(7.11e-05)]_206_[-1(6.14e-05)]_156
AAEL007739                       6.46e-01  297_[+3(6.41e-05)]_1688
AAEL019478                       1.84e-01  110_[-1(5.18e-05)]_1439_\
    [-1(8.73e-05)]_132_[-1(1.43e-05)]_273
AAEL006720                       9.11e-01  2000
AAEL001680                       5.89e-01  92_[-1(5.55e-05)]_1893
AAEL020884                       9.49e-01  1999
AAEL024572                       3.63e-01  327_[-2(4.60e-05)]_959_\
    [+1(9.27e-05)]_683
AAEL001703                       2.41e-01  221_[+3(3.84e-05)]_1258_\
    [-1(8.45e-05)]_490
AAEL009960                       1.86e-01  163_[+2(9.98e-05)]_1456_\
    [-3(5.08e-05)]_182_[+2(2.15e-05)]_153
Or117                            1.18e-02  1083_[+2(1.92e-05)]_60_\
    [-1(8.73e-05)]_153_[-1(1.23e-06)]_658
AAEL019681                       1.51e-01  1671_[+3(4.56e-06)]_313
AAEL024010                       1.36e-11  184_[-3(5.08e-05)]_364_\
    [+2(2.33e-09)]_49_[+1(1.56e-08)]_161_[+3(1.14e-08)]_594_[-3(1.52e-05)]_573
AAEL011510                       3.46e-01  103_[+2(7.41e-05)]_369_\
    [+1(4.34e-05)]_1497
AAEL015092                       4.50e-01  468_[+2(3.90e-05)]_1516
AAEL027584                       6.38e-01  2000
AAEL012832                       6.86e-03  773_[-3(2.49e-05)]_149_\
    [+3(3.30e-07)]_234_[-1(8.45e-05)]_799
AAEL010585                       2.83e-01  1381_[-3(2.21e-05)]_603
AAEL008409                       1.02e-05  235_[+2(2.90e-05)]_711_\
    [+1(1.69e-10)]_1024
AAEL015412                       6.73e-01  885_[-3(7.17e-05)]_1100
AAEL000351                       7.91e-01  1255_[-3(7.17e-05)]_729
AAEL007098                       4.03e-01  596_[+1(4.34e-05)]_1388
AAEL016992                       4.48e-01  1552_[+1(7.91e-05)]_20_\
    [+2(7.11e-05)]_397
Or132                            3.74e-02  514_[-3(2.63e-05)]_148_\
    [-3(1.77e-05)]_772_[+1(8.73e-05)]_122_[+2(1.63e-05)]_383
AAEL027327                       4.26e-01  207_[+1(2.42e-05)]_63_\
    [+1(6.35e-05)]_1700
AAEL024330                       5.13e-01  1695_[-3(7.23e-05)]_289
AAEL019615                       2.03e-01  346_[-2(9.83e-06)]_1638
AAEL022720                       2.70e-01  108_[+3(1.52e-05)]_1877
AAEL009045                       8.87e-01  1999
AAEL015335                       8.92e-02  294_[+3(1.15e-05)]_769_\
    [+2(7.11e-05)]_906
AAEL025613                       1.89e-05  665_[+1(1.69e-10)]_743_\
    [+1(8.18e-05)]_561
AAEL026354                       1.04e-01  848_[-2(6.14e-05)]_848_\
    [-1(6.77e-05)]_246_[-3(2.70e-05)]_13
AAEL027854                       1.60e-02  5_[+1(3.90e-05)]_1526_\
    [-3(1.96e-05)]_167_[+2(9.70e-06)]_256
AAEL029089                       1.70e-01  107_[+1(4.51e-05)]_1390_\
    [+2(1.76e-05)]_472
AAEL005109                       2.55e-08  836_[-3(5.01e-09)]_127_\
    [-1(7.67e-05)]_17_[-1(1.51e-09)]_104_[-3(2.63e-05)]_855
AAEL019946                       6.61e-02  137_[+1(1.67e-05)]_318_\
    [-3(5.69e-05)]_72_[-2(5.90e-05)]_1427
Gr36                             3.55e-05  99_[-1(1.69e-10)]_1885
AAEL022037                       1.18e-07  1109_[+1(1.51e-09)]_17_\
    [+1(7.67e-05)]_128_[+3(2.44e-08)]_700
AAEL010390                       2.47e-01  183_[-2(1.86e-05)]_691_\
    [-2(3.70e-05)]_171_[+2(3.70e-05)]_910
AAEL023980                       9.15e-01  1999
AAEL001929                       8.17e-01  1999
Or31                             1.39e-01  25_[-3(6.21e-05)]_162_\
    [-1(1.28e-05)]_1782
AAEL010084                       8.18e-01  2000
AAEL024345                       3.19e-01  408_[-3(1.52e-05)]_1576
AAEL001391                       1.54e-01  1093_[+1(1.95e-05)]_458_\
    [-2(4.60e-05)]_418
AAEL001374                       5.80e-01  717_[+3(9.22e-05)]_1268
AAEL003056                       7.14e-01  1999
AAEL003066                       3.80e-01  785_[-3(8.72e-05)]_436_\
    [-2(5.12e-05)]_748
AAEL002378                       3.53e-01  143_[-1(6.99e-05)]_1573_\
    [+2(4.03e-05)]_254
AAEL019869                       6.39e-08  541_[-1(2.13e-09)]_49_\
    [-2(1.24e-08)]_1380
Or33                             3.26e-01  1769_[+1(7.67e-05)]_65_\
    [+2(8.27e-05)]_135
AAEL013649                       7.02e-12  490_[+1(3.46e-09)]_412_\
    [-3(6.35e-09)]_161_[-1(3.38e-10)]_50_[-2(9.57e-08)]_463_[+1(3.77e-05)]_349
AAEL011957                       7.03e-01  1839_[-3(8.72e-05)]_146
AAEL002654                       2.25e-01  578_[-3(4.45e-05)]_475_\
    [+2(4.97e-05)]_916
AAEL025005                       5.82e-01  240_[+3(5.81e-05)]_1744
AAEL016998                       4.79e-04  21_[+3(7.17e-05)]_239_\
    [-2(2.03e-05)]_229_[-2(1.30e-08)]_1466
AAEL021195                       3.48e-01  1765_[+3(7.17e-05)]_19_\
    [+2(9.63e-05)]_185
AAEL007818                       2.93e-01  63_[+1(9.76e-06)]_1921
AAEL013775                       1.08e-15  569_[+2(1.69e-10)]_49_\
    [+1(6.77e-10)]_162_[+3(1.69e-10)]_583_[+3(4.56e-06)]_577
AAEL022553                       2.75e-01  1007_[-1(4.82e-05)]_48_\
    [-2(8.01e-05)]_75_[-1(8.45e-05)]_388_[-2(6.95e-05)]_147_[-2(9.98e-05)]_259
AAEL007437                       9.24e-04  14_[-1(2.52e-05)]_693_\
    [+1(8.33e-06)]_129_[-1(2.87e-05)]_11_[+3(2.65e-07)]_1092
AAEL024004                       5.58e-15  1316_[+2(1.89e-09)]_49_\
    [+1(3.38e-10)]_149_[+3(1.69e-10)]_263_[-2(2.22e-05)]_162
AAEL001656                       8.26e-01  1999
AAEL010780                       9.27e-03  455_[-1(4.81e-07)]_1355_\
    [+2(4.03e-05)]_50_[+2(8.01e-05)]_94
Ir75b                            5.97e-01  350_[-1(8.99e-05)]_1635
Ir75c                            4.08e-01  334_[+2(7.11e-05)]_873_\
    [-1(7.67e-05)]_763
Or96                             6.81e-03  1500_[+2(7.89e-05)]_284_\
    [+3(4.53e-07)]_185
Or15                             6.94e-06  104_[-3(6.21e-05)]_286_\
    [-2(3.33e-05)]_231_[+2(7.70e-05)]_137_[+2(1.86e-07)]_49_[+1(1.43e-05)]_171_\
    [+3(2.65e-07)]_931
Or14                             9.37e-02  898_[+3(1.96e-05)]_758_\
    [-2(4.21e-05)]_313
AAEL006902                       1.41e-15  272_[+3(4.48e-10)]_2_[-2(4.03e-05)]_\
    1111_[-1(3.38e-10)]_49_[-2(1.69e-10)]_505
AAEL011677                       1.50e-01  339_[-1(9.27e-05)]_703_\
    [-3(8.72e-05)]_422_[+2(2.61e-05)]_491
AAEL023874                       7.68e-01  2000
AAEL013001                       1.99e-01  1429_[+1(1.54e-05)]_555
AAEL013466                       4.54e-01  1866_[-1(3.08e-05)]_119
AAEL007955                       4.53e-01  1826_[-1(3.42e-05)]_159
AAEL027658                       6.74e-02  152_[+1(4.19e-05)]_603_\
    [+1(6.56e-05)]_60_[+1(9.83e-05)]_121_[+1(1.16e-06)]_1003
AAEL003060                       3.73e-01  594_[-1(2.87e-05)]_1390
Or105                            5.50e-01  186_[-1(3.54e-05)]_1598_\
    [+1(4.67e-05)]_186
AAEL024129                       8.20e-01  1999
AAEL020149                       8.08e-01  483_[-3(9.88e-05)]_1502
AAEL019903                       5.01e-01  630_[+3(7.86e-05)]_1354
AAEL011882                       6.92e-01  225_[-1(4.67e-05)]_1759
AAEL009760                       3.90e-01  1214_[+1(9.83e-05)]_392_\
    [+2(8.01e-05)]_364
AAEL026917                       4.07e-01  410_[+2(9.63e-05)]_1474_\
    [+3(5.69e-05)]_86
Or69                             6.07e-01  114_[-2(6.78e-05)]_632_\
    [-2(3.33e-05)]_1224
AAEL001208                       3.78e-01  94_[+1(4.34e-05)]_1891
AAEL001219                       2.46e-02  63_[+3(3.30e-07)]_1922
AAEL006425                       3.27e-01  548_[-3(2.49e-05)]_1437
AAEL019461                       2.73e-01  912_[-2(2.46e-05)]_731_\
    [+1(9.27e-05)]_327
AAEL008336                       9.36e-02  485_[-3(5.08e-05)]_164_\
    [-1(7.91e-05)]_860_[-1(2.42e-05)]_300_[-2(7.77e-05)]_130
AAEL010680                       9.22e-01  1999
AAEL009125                       1.46e-14  152_[+1(3.18e-05)]_670_\
    [-3(1.69e-10)]_146_[-1(1.04e-08)]_49_[-2(1.69e-10)]_923
AAEL007147                       3.66e-01  1177_[-1(7.67e-05)]_302_\
    [+1(3.29e-05)]_491
AAEL001981                       6.34e-03  5_[+2(4.60e-05)]_85_[+3(7.86e-05)]_\
    1094_[+1(7.11e-07)]_770
AAEL001987                       7.15e-01  1008_[+3(7.17e-05)]_976
AAEL024023                       9.50e-01  2000
AAEL027491                       9.71e-01  1999
AAEL023057                       6.55e-01  195_[+1(3.90e-05)]_1790
AAEL019649                       2.24e-02  484_[+3(3.84e-05)]_628_\
    [+3(6.07e-07)]_264_[-3(5.08e-05)]_579
AAEL002655                       1.58e-10  594_[+2(5.12e-05)]_201_\
    [-3(2.23e-07)]_163_[-1(3.38e-10)]_49_[-2(7.58e-08)]_100_[-3(3.77e-06)]_585_\
    [-3(3.55e-05)]_107_[+1(2.10e-05)]_96
AAEL005752                       3.05e-01  921_[-2(2.61e-05)]_1063
AAEL005759                       3.93e-01  758_[+1(7.46e-05)]_703_\
    [+1(4.04e-05)]_509
AAEL010500                       3.70e-03  749_[+2(4.35e-05)]_460_\
    [+3(2.23e-07)]_549_[+2(1.92e-05)]_197
AAEL023325                       5.42e-01  595_[+1(7.46e-05)]_1390
AAEL026940                       2.21e-01  1909_[+1(1.22e-05)]_76
Or71                             6.06e-07  833_[-1(2.87e-05)]_152_\
    [-3(1.69e-10)]_107_[-1(7.67e-05)]_17_[-1(1.55e-06)]_227_[+1(5.55e-05)]_588
Or29                             4.74e-10  212_[-1(3.18e-05)]_561_\
    [+1(7.23e-05)]_348_[-3(1.69e-10)]_159_[-1(1.51e-09)]_136_[+2(8.59e-05)]_\
    509
AAEL000705                       1.96e-04  1763_[-1(6.56e-05)]_17_\
    [-1(1.51e-09)]_190
AAEL022091                       2.15e-01  1177_[+1(6.91e-06)]_808
AAEL002688                       2.60e-01  84_[-2(5.90e-05)]_364_\
    [-1(5.92e-05)]_1521
AAEL027881                       4.81e-08  163_[-1(1.41e-07)]_49_\
    [-2(1.69e-10)]_1758
Or2                              2.45e-01  902_[+3(7.17e-05)]_103_\
    [-1(2.87e-05)]_964
Or10                             9.39e-01  1999
AAEL027275                       2.44e-01  306_[-1(2.52e-05)]_271_\
    [-1(6.14e-05)]_169_[+1(8.99e-05)]_1010_[+2(9.82e-05)]_183
AAEL000502                       1.33e-09  9_[-3(1.69e-10)]_127_[-1(7.67e-05)]_\
    17_[-1(1.51e-09)]_806_[+1(1.08e-05)]_576_[-1(1.08e-05)]_389
AAEL022371                       1.77e-01  138_[+2(6.54e-05)]_1805_\
    [+1(1.74e-05)]_27
AAEL024591                       3.27e-08  911_[-3(2.44e-08)]_159_\
    [-1(5.08e-10)]_590_[+1(2.18e-05)]_294
AAEL005892                       5.01e-02  457_[-1(5.55e-05)]_1000_\
    [-1(1.70e-06)]_53_[+1(5.73e-05)]_444
AAEL005893                       2.99e-02  50_[-3(9.22e-05)]_15_[-2(3.90e-05)]_\
    111_[+1(1.81e-05)]_1633_[-3(2.45e-05)]_130
AAEL024964                       3.69e-01  38_[+2(2.08e-05)]_1947
AAEL026812                       1.29e-01  530_[-1(7.99e-06)]_24_\
    [-2(9.63e-05)]_1416
AAEL010946                       5.60e-01  1234_[-3(9.22e-05)]_751
AAEL011756                       3.91e-01  606_[+2(6.95e-05)]_698_\
    [-3(8.72e-05)]_666
AAEL020082                       4.87e-02  99_[-2(5.52e-05)]_947_\
    [-3(3.77e-06)]_251_[+3(9.22e-05)]_658
AAEL022058                       9.93e-02  280_[-2(5.52e-05)]_167_\
    [-3(2.04e-05)]_1115_[+3(6.21e-05)]_331_[-1(9.54e-05)]_47
AAEL020271                       9.63e-01  1999
AAEL020346                       2.94e-01  1494_[+1(1.61e-05)]_491
AAEL020524                       5.71e-01  455_[+1(8.73e-05)]_195_\
    [+1(5.18e-05)]_1319
AAEL026871                       4.44e-04  89_[+3(9.22e-05)]_941_\
    [-3(1.15e-05)]_88_[-2(6.20e-08)]_84_[+3(6.61e-06)]_737
AAEL020853                       9.98e-01  1999
AAEL021404                       9.80e-01  1999
AAEL025383                       4.40e-02  207_[-1(6.91e-06)]_1389_\
    [+2(3.17e-05)]_284_[-2(6.54e-05)]_74
AAEL027987                       5.68e-01  735_[-1(4.99e-05)]_1249
AAEL022155                       6.96e-01  937
AAEL022508                       1.07e-02  90_[+2(8.27e-05)]_25_[-2(9.57e-08)]_\
    1855
AAEL022554                       1.02e-02  820_[-3(1.10e-07)]_1009_\
    [+3(9.22e-05)]_141
AAEL024455                       5.53e-01  1489_[-1(6.35e-05)]_496
AAEL023468                       8.70e-01  2000
AAEL023535                       8.01e-01  1999
AAEL024780                       1.60e-08  6_[+1(2.10e-08)]_17_[+1(7.67e-05)]_\
    127_[+3(1.69e-10)]_1805
AAEL025158                       7.79e-03  168_[-3(9.22e-05)]_1479_\
    [-1(5.86e-07)]_115
AAEL025314                       5.67e-01  280_[-2(3.48e-05)]_364_\
    [+2(4.21e-05)]_1326
AAEL026177                       6.48e-01  2000
AAEL026895                       9.33e-01  1999
AAEL027046                       8.11e-01  1578
AAEL028215                       9.95e-01  1999
--------------------------------------------------------------------------------

********************************************************************************


********************************************************************************
Stopped because the next motif E-value > 5.00e-02.
********************************************************************************

CPU: noble-meme.grid.gs.washington.edu

********************************************************************************
```
