## Supplementary XSTREME Motif Analysis for "The co-receptors *Orco* and *Ir8a* are required for coordinated expression of chemosensory genes in the antennae of the yellow fever mosquito, *Aedes aegypti*": meme.xml

```
<?xml version='1.0' encoding='UTF-8' standalone='yes'?>
<!-- Document definition -->
<!DOCTYPE MEME[
<!ELEMENT MEME (
  training_set,
  model, 
  motifs, 
  scanned_sites_summary?
)>
<!ATTLIST MEME 
  version CDATA #REQUIRED
  release CDATA #REQUIRED
>
<!-- Training-set elements -->
<!ELEMENT training_set (alphabet, ambigs, sequence*, letter_frequencies)>
<!ATTLIST training_set primary_sequences CDATA #REQUIRED primary_count CDATA #REQUIRED primary_positions CDATA #REQUIRED
  control_sequences CDATA "" control_count CDATA "" control_positions CDATA "">
<!ELEMENT alphabet (letter*)>
<!ATTLIST alphabet name CDATA #REQUIRED>
<!ELEMENT ambigs (letter*)>
<!ELEMENT letter EMPTY>
<!ATTLIST letter id ID #REQUIRED>
<!ATTLIST letter symbol CDATA #REQUIRED>
<!ATTLIST letter equals CDATA #IMPLIED>
<!ATTLIST letter aliases CDATA #IMPLIED>
<!ATTLIST letter complement CDATA #IMPLIED>
<!ATTLIST letter name CDATA #IMPLIED>
<!ATTLIST letter colour CDATA #IMPLIED>
<!ELEMENT sequence EMPTY>
<!ATTLIST sequence id ID #REQUIRED
                   name CDATA #REQUIRED
                   length CDATA #REQUIRED
                   weight CDATA #REQUIRED
>
<!ELEMENT letter_frequencies (alphabet_array)>

<!-- Model elements -->
<!ELEMENT model (
  command_line,
  host,
  type,
  nmotifs,
  evalue_threshold,
  object_function,
  spfun,
  min_width,
  max_width,
  wg,
  ws,
  endgaps,
  minsites,
  maxsites,
  wnsites,
  spmap,
  spfuzz,
  prior,
  beta,
  maxiter,
  distance,
  num_positions,
  seed,
  hsfrac,
  searchsize,
  maxsize,
  norand,
  csites,
  strands,
  brief,
  psp_file,
  priors_file,
  reason_for_stopping,
  background_frequencies
)>
<!ELEMENT command_line (#PCDATA)*>
<!ELEMENT host (#PCDATA)*>
<!ELEMENT type (#PCDATA)*>
<!ELEMENT nmotifs (#PCDATA)*>
<!ELEMENT evalue_threshold (#PCDATA)*>
<!ELEMENT object_function (#PCDATA)*>
<!ELEMENT spfun (#PCDATA)*>
<!ELEMENT min_width (#PCDATA)*>
<!ELEMENT max_width (#PCDATA)*>
<!ELEMENT wg (#PCDATA)*>
<!ELEMENT ws (#PCDATA)*>
<!ELEMENT endgaps (#PCDATA)*>
<!ELEMENT minsites (#PCDATA)*>
<!ELEMENT maxsites (#PCDATA)*>
<!ELEMENT wnsites (#PCDATA)*>
<!ELEMENT spmap (#PCDATA)*>
<!ELEMENT spfuzz (#PCDATA)*>
<!ELEMENT prior (#PCDATA)*>
<!ELEMENT beta (#PCDATA)*>
<!ELEMENT maxiter (#PCDATA)*>
<!ELEMENT distance (#PCDATA)*>
<!ELEMENT num_positions (#PCDATA)*>
<!ELEMENT seed (#PCDATA)*>
<!ELEMENT hsfrac (#PCDATA)*>
<!ELEMENT searchsize (#PCDATA)*>
<!ELEMENT maxsize (#PCDATA)*>
<!ELEMENT norand (#PCDATA)*>
<!ELEMENT csites (#PCDATA)*>
<!ELEMENT strands (#PCDATA)*>
<!ELEMENT brief (#PCDATA)*>
<!ELEMENT psp_file (#PCDATA)*>
<!ELEMENT priors_file (#PCDATA)*>
<!ELEMENT reason_for_stopping (#PCDATA)*>
<!ELEMENT background_frequencies (alphabet_array)>
<!ATTLIST background_frequencies source CDATA #REQUIRED
		   order CDATA #REQUIRED>

<!-- Motif elements -->
<!ELEMENT motifs (motif*)>
<!ELEMENT motif (scores, probabilities, regular_expression?, contributing_sites)>
<!ATTLIST motif id ID #REQUIRED
                name CDATA #REQUIRED
                alt CDATA ""
                width CDATA #REQUIRED
                sites CDATA #REQUIRED
                ic CDATA #REQUIRED
                re CDATA #REQUIRED
                llr CDATA #REQUIRED
                p_value CDATA #REQUIRED
                e_value CDATA #REQUIRED
                bayes_threshold CDATA #REQUIRED
                elapsed_time CDATA #REQUIRED
                url CDATA ""
>
<!ELEMENT scores (alphabet_matrix)>
<!ELEMENT probabilities (alphabet_matrix)>
<!ELEMENT regular_expression (#PCDATA)*>

<!-- Contributing site elements -->
<!-- Contributing sites are motif occurences found during the motif discovery phase -->
<!ELEMENT contributing_sites (contributing_site*)>
<!ELEMENT contributing_site (left_flank, site, right_flank)>
<!ATTLIST contributing_site sequence_id IDREF #REQUIRED
                          position CDATA #REQUIRED
                          strand (plus|minus|none) 'none'
                          pvalue CDATA #REQUIRED
>
<!-- The left_flank contains the sequence for 10 bases to the left of the motif start -->
<!ELEMENT left_flank (#PCDATA)>
<!-- The site contains the sequence for the motif instance -->
<!ELEMENT site (letter_ref*)>
<!-- The right_flank contains the sequence for 10 bases to the right of the motif end -->
<!ELEMENT right_flank (#PCDATA)>

<!-- Scanned site elements -->
<!-- Scanned sites are motif occurences found during the sequence scan phase -->
<!ELEMENT scanned_sites_summary (scanned_sites*)>
<!ATTLIST scanned_sites_summary p_thresh CDATA #REQUIRED>
<!ELEMENT scanned_sites (scanned_site*)>
<!ATTLIST scanned_sites sequence_id IDREF #REQUIRED
                        pvalue CDATA #REQUIRED
                        num_sites CDATA #REQUIRED>
<!ELEMENT scanned_site EMPTY>
<!ATTLIST scanned_site  motif_id IDREF #REQUIRED
                        strand (plus|minus|none) 'none'
                        position CDATA #REQUIRED
                        pvalue CDATA #REQUIRED>

<!-- Utility elements -->
<!-- A reference to a letter in the alphabet -->
<!ELEMENT letter_ref EMPTY>
<!ATTLIST letter_ref letter_id IDREF #REQUIRED>
<!-- A alphabet-array contains one floating point value for each letter in an alphabet -->
<!ELEMENT alphabet_array (value*)>
<!ELEMENT value (#PCDATA)>
<!ATTLIST value letter_id IDREF #REQUIRED>

<!-- A alphabet_matrix contains one alphabet_array for each position in a motif -->
<!ELEMENT alphabet_matrix (alphabet_array*)>

]>
<!-- Begin document body -->
<MEME version="5.5.7" release="Wed Jun 19 13:59:04 2024 -0700">
<training_set primary_sequences="Orco_DN_upstream.fasta" primary_count="371" primary_positions="740102" control_sequences="--none--" control_count="0" control_positions="0">
<alphabet name="DNA" like="dna">
<letter id="A" symbol="A" complement="T" name="Adenine" colour="CC0000"/>
<letter id="C" symbol="C" complement="G" name="Cytosine" colour="0000CC"/>
<letter id="G" symbol="G" complement="C" name="Guanine" colour="FFB300"/>
<letter id="T" symbol="T" aliases="U" complement="A" name="Thymine" colour="008000"/>
<letter id="N" symbol="N" aliases="X." equals="ACGT" name="Any base"/>
<letter id="V" symbol="V" equals="ACG" name="Not T"/>
<letter id="H" symbol="H" equals="ACT" name="Not G"/>
<letter id="D" symbol="D" equals="AGT" name="Not C"/>
<letter id="B" symbol="B" equals="CGT" name="Not A"/>
<letter id="M" symbol="M" equals="AC" name="Amino"/>
<letter id="R" symbol="R" equals="AG" name="Purine"/>
<letter id="W" symbol="W" equals="AT" name="Weak"/>
<letter id="S" symbol="S" equals="CG" name="Strong"/>
<letter id="Y" symbol="Y" equals="CT" name="Pyrimidine"/>
<letter id="K" symbol="K" equals="GT" name="Keto"/>
</alphabet>
<sequence id="sequence_0" name="AAEL008247" length="1999" weight="1.000000" />
<sequence id="sequence_1" name="AAEL008252" length="1999" weight="1.000000" />
<sequence id="sequence_2" name="AAEL008172" length="2000" weight="1.000000" />
<sequence id="sequence_3" name="AAEL008153" length="1999" weight="1.000000" />
<sequence id="sequence_4" name="AAEL008151" length="2000" weight="1.000000" />
<sequence id="sequence_5" name="AAEL008177" length="1999" weight="1.000000" />
<sequence id="sequence_6" name="AAEL000582" length="1999" weight="1.000000" />
<sequence id="sequence_7" name="AAEL009448" length="2000" weight="1.000000" />
<sequence id="sequence_8" name="AAEL027579" length="1999" weight="1.000000" />
<sequence id="sequence_9" name="AAEL010650" length="1999" weight="1.000000" />
<sequence id="sequence_10" name="AAEL005374" length="1999" weight="1.000000" />
<sequence id="sequence_11" name="AAEL023066" length="2000" weight="1.000000" />
<sequence id="sequence_12" name="AAEL026826" length="1999" weight="1.000000" />
<sequence id="sequence_13" name="AAEL005349" length="2000" weight="1.000000" />
<sequence id="sequence_14" name="AAEL019999" length="1999" weight="1.000000" />
<sequence id="sequence_15" name="AAEL020000" length="1999" weight="1.000000" />
<sequence id="sequence_16" name="AAEL028136" length="1999" weight="1.000000" />
<sequence id="sequence_17" name="AAEL011118" length="1999" weight="1.000000" />
<sequence id="sequence_18" name="Or13" length="1999" weight="1.000000" />
<sequence id="sequence_19" name="AAEL001349" length="2000" weight="1.000000" />
<sequence id="sequence_20" name="AAEL001022" length="1999" weight="1.000000" />
<sequence id="sequence_21" name="AAEL005496" length="1999" weight="1.000000" />
<sequence id="sequence_22" name="Or38" length="1999" weight="1.000000" />
<sequence id="sequence_23" name="AAEL027940" length="1999" weight="1.000000" />
<sequence id="sequence_24" name="AAEL018028" length="1999" weight="1.000000" />
<sequence id="sequence_25" name="AAEL027681" length="1999" weight="1.000000" />
<sequence id="sequence_26" name="AAEL023409" length="2000" weight="1.000000" />
<sequence id="sequence_27" name="AAEL025705" length="1999" weight="1.000000" />
<sequence id="sequence_28" name="AAEL006052" length="2000" weight="1.000000" />
<sequence id="sequence_29" name="AAEL006058" length="2000" weight="1.000000" />
<sequence id="sequence_30" name="AAEL013323" length="1999" weight="1.000000" />
<sequence id="sequence_31" name="AAEL013324" length="1999" weight="1.000000" />
<sequence id="sequence_32" name="Or123" length="2000" weight="1.000000" />
<sequence id="sequence_33" name="AAEL021333" length="1999" weight="1.000000" />
<sequence id="sequence_34" name="AAEL003382" length="1999" weight="1.000000" />
<sequence id="sequence_35" name="Or34" length="2000" weight="1.000000" />
<sequence id="sequence_36" name="AAEL003891" length="1999" weight="1.000000" />
<sequence id="sequence_37" name="AAEL020392" length="1999" weight="1.000000" />
<sequence id="sequence_38" name="Or28" length="2000" weight="1.000000" />
<sequence id="sequence_39" name="Ir41m" length="1999" weight="1.000000" />
<sequence id="sequence_40" name="Ir41o" length="1999" weight="1.000000" />
<sequence id="sequence_41" name="Ir41a" length="2000" weight="1.000000" />
<sequence id="sequence_42" name="Ir41g" length="1999" weight="1.000000" />
<sequence id="sequence_43" name="Ir41n" length="1999" weight="1.000000" />
<sequence id="sequence_44" name="AAEL022932" length="1999" weight="1.000000" />
<sequence id="sequence_45" name="Gr5" length="2000" weight="1.000000" />
<sequence id="sequence_46" name="Gr4" length="2000" weight="1.000000" />
<sequence id="sequence_47" name="AAEL026609" length="2000" weight="1.000000" />
<sequence id="sequence_48" name="AAEL008125" length="1999" weight="1.000000" />
<sequence id="sequence_49" name="AAEL026837" length="1999" weight="1.000000" />
<sequence id="sequence_50" name="AAEL011770" length="2000" weight="1.000000" />
<sequence id="sequence_51" name="AAEL020553" length="2000" weight="1.000000" />
<sequence id="sequence_52" name="AAEL012770" length="1999" weight="1.000000" />
<sequence id="sequence_53" name="AAEL000340" length="1999" weight="1.000000" />
<sequence id="sequence_54" name="AAEL020266" length="2000" weight="1.000000" />
<sequence id="sequence_55" name="AAEL000320" length="1999" weight="1.000000" />
<sequence id="sequence_56" name="AAEL005788" length="1999" weight="1.000000" />
<sequence id="sequence_57" name="Or40" length="2000" weight="1.000000" />
<sequence id="sequence_58" name="Orco" length="2000" weight="1.000000" />
<sequence id="sequence_59" name="Or85" length="2000" weight="1.000000" />
<sequence id="sequence_60" name="Or81" length="1999" weight="1.000000" />
<sequence id="sequence_61" name="Or80" length="2000" weight="1.000000" />
<sequence id="sequence_62" name="AAEL004213" length="2000" weight="1.000000" />
<sequence id="sequence_63" name="AAEL004226" length="2000" weight="1.000000" />
<sequence id="sequence_64" name="AAEL008798" length="1999" weight="1.000000" />
<sequence id="sequence_65" name="AAEL009091" length="1999" weight="1.000000" />
<sequence id="sequence_66" name="AAEL021745" length="1999" weight="1.000000" />
<sequence id="sequence_67" name="Or97" length="1999" weight="1.000000" />
<sequence id="sequence_68" name="AAEL021683" length="1999" weight="1.000000" />
<sequence id="sequence_69" name="AAEL024741" length="1999" weight="1.000000" />
<sequence id="sequence_70" name="AAEL006639" length="1999" weight="1.000000" />
<sequence id="sequence_71" name="AAEL027492" length="1999" weight="1.000000" />
<sequence id="sequence_72" name="AAEL022189" length="2000" weight="1.000000" />
<sequence id="sequence_73" name="AAEL021253" length="1999" weight="1.000000" />
<sequence id="sequence_74" name="AAEL027038" length="1999" weight="1.000000" />
<sequence id="sequence_75" name="AAEL026309" length="1999" weight="1.000000" />
<sequence id="sequence_76" name="Ir75d" length="1999" weight="1.000000" />
<sequence id="sequence_77" name="AAEL022881" length="2000" weight="1.000000" />
<sequence id="sequence_78" name="AAEL012079" length="1999" weight="1.000000" />
<sequence id="sequence_79" name="AAEL012075" length="2000" weight="1.000000" />
<sequence id="sequence_80" name="AAEL000484" length="2000" weight="1.000000" />
<sequence id="sequence_81" name="AAEL000515" length="1999" weight="1.000000" />
<sequence id="sequence_82" name="AAEL026344" length="1999" weight="1.000000" />
<sequence id="sequence_83" name="AAEL027263" length="1999" weight="1.000000" />
<sequence id="sequence_84" name="AAEL022918" length="1999" weight="1.000000" />
<sequence id="sequence_85" name="AAEL004003" length="1999" weight="1.000000" />
<sequence id="sequence_86" name="AAEL004031" length="1999" weight="1.000000" />
<sequence id="sequence_87" name="AAEL006816" length="1999" weight="1.000000" />
<sequence id="sequence_88" name="AAEL002092" length="2000" weight="1.000000" />
<sequence id="sequence_89" name="AAEL002099" length="2000" weight="1.000000" />
<sequence id="sequence_90" name="Ir7q" length="1999" weight="1.000000" />
<sequence id="sequence_91" name="Ir7n" length="1999" weight="1.000000" />
<sequence id="sequence_92" name="AAEL007305" length="2000" weight="1.000000" />
<sequence id="sequence_93" name="Ir25a" length="2000" weight="1.000000" />
<sequence id="sequence_94" name="AAEL010075" length="2000" weight="1.000000" />
<sequence id="sequence_95" name="AAEL025080" length="2000" weight="1.000000" />
<sequence id="sequence_96" name="AAEL023398" length="1999" weight="1.000000" />
<sequence id="sequence_97" name="Or43" length="1999" weight="1.000000" />
<sequence id="sequence_98" name="Or44" length="1999" weight="1.000000" />
<sequence id="sequence_99" name="Or24" length="2000" weight="1.000000" />
<sequence id="sequence_100" name="Or20" length="2000" weight="1.000000" />
<sequence id="sequence_101" name="Or21" length="1999" weight="1.000000" />
<sequence id="sequence_102" name="AAEL008384" length="1999" weight="1.000000" />
<sequence id="sequence_103" name="AAEL026548" length="2000" weight="1.000000" />
<sequence id="sequence_104" name="AAEL007716" length="2000" weight="1.000000" />
<sequence id="sequence_105" name="AAEL002602" length="1999" weight="1.000000" />
<sequence id="sequence_106" name="Or23" length="1999" weight="1.000000" />
<sequence id="sequence_107" name="AAEL021815" length="2000" weight="1.000000" />
<sequence id="sequence_108" name="Or87" length="2000" weight="1.000000" />
<sequence id="sequence_109" name="Or86" length="1999" weight="1.000000" />
<sequence id="sequence_110" name="AAEL013856" length="1999" weight="1.000000" />
<sequence id="sequence_111" name="AAEL008746" length="2000" weight="1.000000" />
<sequence id="sequence_112" name="AAEL013388" length="2000" weight="1.000000" />
<sequence id="sequence_113" name="AAEL025177" length="1999" weight="1.000000" />
<sequence id="sequence_114" name="Or16" length="2000" weight="1.000000" />
<sequence id="sequence_115" name="Or110" length="1999" weight="1.000000" />
<sequence id="sequence_116" name="AAEL026746" length="2000" weight="1.000000" />
<sequence id="sequence_117" name="AAEL014516" length="1999" weight="1.000000" />
<sequence id="sequence_118" name="AAEL006027" length="1999" weight="1.000000" />
<sequence id="sequence_119" name="AAEL022676" length="2000" weight="1.000000" />
<sequence id="sequence_120" name="Or101" length="1999" weight="1.000000" />
<sequence id="sequence_121" name="AAEL000904" length="2000" weight="1.000000" />
<sequence id="sequence_122" name="AAEL000882" length="1999" weight="1.000000" />
<sequence id="sequence_123" name="AAEL027214" length="1999" weight="1.000000" />
<sequence id="sequence_124" name="AAEL003298" length="2000" weight="1.000000" />
<sequence id="sequence_125" name="AAEL003841" length="1999" weight="1.000000" />
<sequence id="sequence_126" name="AAEL003831" length="2000" weight="1.000000" />
<sequence id="sequence_127" name="Or114" length="2000" weight="1.000000" />
<sequence id="sequence_128" name="AAEL017549" length="1999" weight="1.000000" />
<sequence id="sequence_129" name="AAEL000842" length="1999" weight="1.000000" />
<sequence id="sequence_130" name="AAEL011407" length="2000" weight="1.000000" />
<sequence id="sequence_131" name="AAEL021594" length="1999" weight="1.000000" />
<sequence id="sequence_132" name="AAEL014613" length="1999" weight="1.000000" />
<sequence id="sequence_133" name="AAEL002310" length="1999" weight="1.000000" />
<sequence id="sequence_134" name="AAEL020300" length="1999" weight="1.000000" />
<sequence id="sequence_135" name="AAEL006328" length="2000" weight="1.000000" />
<sequence id="sequence_136" name="AAEL006348" length="1999" weight="1.000000" />
<sequence id="sequence_137" name="AAEL004095" length="2000" weight="1.000000" />
<sequence id="sequence_138" name="AAEL004091" length="1999" weight="1.000000" />
<sequence id="sequence_139" name="AAEL028220" length="1999" weight="1.000000" />
<sequence id="sequence_140" name="AAEL007393" length="2000" weight="1.000000" />
<sequence id="sequence_141" name="AAEL012103" length="2000" weight="1.000000" />
<sequence id="sequence_142" name="AAEL009763" length="1999" weight="1.000000" />
<sequence id="sequence_143" name="AAEL005520" length="2000" weight="1.000000" />
<sequence id="sequence_144" name="Ir7j" length="2000" weight="1.000000" />
<sequence id="sequence_145" name="AAEL026649" length="2000" weight="1.000000" />
<sequence id="sequence_146" name="AAEL024997" length="1999" weight="1.000000" />
<sequence id="sequence_147" name="AAEL022233" length="2000" weight="1.000000" />
<sequence id="sequence_148" name="AAEL012737" length="2000" weight="1.000000" />
<sequence id="sequence_149" name="AAEL009531" length="2000" weight="1.000000" />
<sequence id="sequence_150" name="Or88" length="2000" weight="1.000000" />
<sequence id="sequence_151" name="AAEL012430" length="2000" weight="1.000000" />
<sequence id="sequence_152" name="AAEL007456" length="2000" weight="1.000000" />
<sequence id="sequence_153" name="AAEL023571" length="2000" weight="1.000000" />
<sequence id="sequence_154" name="AAEL010863" length="1999" weight="1.000000" />
<sequence id="sequence_155" name="AAEL013623" length="1999" weight="1.000000" />
<sequence id="sequence_156" name="AAEL021715" length="2000" weight="1.000000" />
<sequence id="sequence_157" name="AAEL014731" length="2000" weight="1.000000" />
<sequence id="sequence_158" name="AAEL020753" length="2000" weight="1.000000" />
<sequence id="sequence_159" name="AAEL026233" length="2000" weight="1.000000" />
<sequence id="sequence_160" name="Ir8a" length="2000" weight="1.000000" />
<sequence id="sequence_161" name="AAEL002940" length="1999" weight="1.000000" />
<sequence id="sequence_162" name="AAEL009479" length="2000" weight="1.000000" />
<sequence id="sequence_163" name="Ir158" length="1999" weight="1.000000" />
<sequence id="sequence_164" name="Ir157" length="1999" weight="1.000000" />
<sequence id="sequence_165" name="Or70" length="1999" weight="1.000000" />
<sequence id="sequence_166" name="AAEL017572" length="2000" weight="1.000000" />
<sequence id="sequence_167" name="Or11" length="2000" weight="1.000000" />
<sequence id="sequence_168" name="Or41" length="2000" weight="1.000000" />
<sequence id="sequence_169" name="AAEL022967" length="1999" weight="1.000000" />
<sequence id="sequence_170" name="AAEL020850" length="1999" weight="1.000000" />
<sequence id="sequence_171" name="AAEL004703" length="1999" weight="1.000000" />
<sequence id="sequence_172" name="AAEL009580" length="1999" weight="1.000000" />
<sequence id="sequence_173" name="AAEL006949" length="1999" weight="1.000000" />
<sequence id="sequence_174" name="AAEL014425" length="2000" weight="1.000000" />
<sequence id="sequence_175" name="AAEL027412" length="2000" weight="1.000000" />
<sequence id="sequence_176" name="AAEL012206" length="1999" weight="1.000000" />
<sequence id="sequence_177" name="AAEL008012" length="2000" weight="1.000000" />
<sequence id="sequence_178" name="AAEL027406" length="1999" weight="1.000000" />
<sequence id="sequence_179" name="AAEL006075" length="1999" weight="1.000000" />
<sequence id="sequence_180" name="Or25" length="2000" weight="1.000000" />
<sequence id="sequence_181" name="AAEL021194" length="1999" weight="1.000000" />
<sequence id="sequence_182" name="AAEL020500" length="1999" weight="1.000000" />
<sequence id="sequence_183" name="AAEL026858" length="1999" weight="1.000000" />
<sequence id="sequence_184" name="AAEL003165" length="1999" weight="1.000000" />
<sequence id="sequence_185" name="AAEL003176" length="2000" weight="1.000000" />
<sequence id="sequence_186" name="AAEL026347" length="2000" weight="1.000000" />
<sequence id="sequence_187" name="AAEL027166" length="2000" weight="1.000000" />
<sequence id="sequence_188" name="AAEL024256" length="2000" weight="1.000000" />
<sequence id="sequence_189" name="AAEL015048" length="1999" weight="1.000000" />
<sequence id="sequence_190" name="AAEL024337" length="2000" weight="1.000000" />
<sequence id="sequence_191" name="AAEL021330" length="2000" weight="1.000000" />
<sequence id="sequence_192" name="AAEL020040" length="1999" weight="1.000000" />
<sequence id="sequence_193" name="Or77" length="1999" weight="1.000000" />
<sequence id="sequence_194" name="Or78" length="2000" weight="1.000000" />
<sequence id="sequence_195" name="Or79" length="2000" weight="1.000000" />
<sequence id="sequence_196" name="AAEL027261" length="1999" weight="1.000000" />
<sequence id="sequence_197" name="AAEL003772" length="2000" weight="1.000000" />
<sequence id="sequence_198" name="AAEL024682" length="1999" weight="1.000000" />
<sequence id="sequence_199" name="Or54" length="2000" weight="1.000000" />
<sequence id="sequence_200" name="Or55" length="1999" weight="1.000000" />
<sequence id="sequence_201" name="Or30" length="2000" weight="1.000000" />
<sequence id="sequence_202" name="AAEL024473" length="2000" weight="1.000000" />
<sequence id="sequence_203" name="AAEL027610" length="2000" weight="1.000000" />
<sequence id="sequence_204" name="AAEL009574" length="1999" weight="1.000000" />
<sequence id="sequence_205" name="AAEL012575" length="2000" weight="1.000000" />
<sequence id="sequence_206" name="AAEL012778" length="1999" weight="1.000000" />
<sequence id="sequence_207" name="AAEL026458" length="1999" weight="1.000000" />
<sequence id="sequence_208" name="AAEL005073" length="1999" weight="1.000000" />
<sequence id="sequence_209" name="AAEL012343" length="1999" weight="1.000000" />
<sequence id="sequence_210" name="AAEL022721" length="1999" weight="1.000000" />
<sequence id="sequence_211" name="AAEL005182" length="2000" weight="1.000000" />
<sequence id="sequence_212" name="AAEL009077" length="1999" weight="1.000000" />
<sequence id="sequence_213" name="AAEL011499" length="2000" weight="1.000000" />
<sequence id="sequence_214" name="AAEL022593" length="1999" weight="1.000000" />
<sequence id="sequence_215" name="AAEL002723" length="2000" weight="1.000000" />
<sequence id="sequence_216" name="Ir75e" length="1999" weight="1.000000" />
<sequence id="sequence_217" name="Ir75g" length="1999" weight="1.000000" />
<sequence id="sequence_218" name="AAEL002267" length="1999" weight="1.000000" />
<sequence id="sequence_219" name="AAEL014244" length="2000" weight="1.000000" />
<sequence id="sequence_220" name="AAEL011454" length="2000" weight="1.000000" />
<sequence id="sequence_221" name="AAEL011460" length="1999" weight="1.000000" />
<sequence id="sequence_222" name="AAEL001732" length="2000" weight="1.000000" />
<sequence id="sequence_223" name="AAEL018709" length="1999" weight="1.000000" />
<sequence id="sequence_224" name="Ir75h" length="2000" weight="1.000000" />
<sequence id="sequence_225" name="AAEL025654" length="1999" weight="1.000000" />
<sequence id="sequence_226" name="AAEL004798" length="1999" weight="1.000000" />
<sequence id="sequence_227" name="AAEL007739" length="2000" weight="1.000000" />
<sequence id="sequence_228" name="AAEL019478" length="1999" weight="1.000000" />
<sequence id="sequence_229" name="AAEL006720" length="2000" weight="1.000000" />
<sequence id="sequence_230" name="AAEL001680" length="2000" weight="1.000000" />
<sequence id="sequence_231" name="AAEL020884" length="1999" weight="1.000000" />
<sequence id="sequence_232" name="AAEL024572" length="1999" weight="1.000000" />
<sequence id="sequence_233" name="AAEL001703" length="1999" weight="1.000000" />
<sequence id="sequence_234" name="AAEL009960" length="1999" weight="1.000000" />
<sequence id="sequence_235" name="Or117" length="1999" weight="1.000000" />
<sequence id="sequence_236" name="AAEL019681" length="1999" weight="1.000000" />
<sequence id="sequence_237" name="AAEL024010" length="2000" weight="1.000000" />
<sequence id="sequence_238" name="AAEL011510" length="1999" weight="1.000000" />
<sequence id="sequence_239" name="AAEL015092" length="1999" weight="1.000000" />
<sequence id="sequence_240" name="AAEL027584" length="2000" weight="1.000000" />
<sequence id="sequence_241" name="AAEL012832" length="2000" weight="1.000000" />
<sequence id="sequence_242" name="AAEL010585" length="1999" weight="1.000000" />
<sequence id="sequence_243" name="AAEL008409" length="2000" weight="1.000000" />
<sequence id="sequence_244" name="AAEL015412" length="2000" weight="1.000000" />
<sequence id="sequence_245" name="AAEL000351" length="1999" weight="1.000000" />
<sequence id="sequence_246" name="AAEL007098" length="1999" weight="1.000000" />
<sequence id="sequence_247" name="AAEL016992" length="1999" weight="1.000000" />
<sequence id="sequence_248" name="Or132" length="1999" weight="1.000000" />
<sequence id="sequence_249" name="AAEL027327" length="2000" weight="1.000000" />
<sequence id="sequence_250" name="AAEL024330" length="1999" weight="1.000000" />
<sequence id="sequence_251" name="AAEL019615" length="1999" weight="1.000000" />
<sequence id="sequence_252" name="AAEL022720" length="2000" weight="1.000000" />
<sequence id="sequence_253" name="AAEL009045" length="1999" weight="1.000000" />
<sequence id="sequence_254" name="AAEL015335" length="1999" weight="1.000000" />
<sequence id="sequence_255" name="AAEL025613" length="1999" weight="1.000000" />
<sequence id="sequence_256" name="AAEL026354" length="2000" weight="1.000000" />
<sequence id="sequence_257" name="AAEL027854" length="1999" weight="1.000000" />
<sequence id="sequence_258" name="AAEL029089" length="1999" weight="1.000000" />
<sequence id="sequence_259" name="AAEL005109" length="1999" weight="1.000000" />
<sequence id="sequence_260" name="AAEL019946" length="1999" weight="1.000000" />
<sequence id="sequence_261" name="Gr36" length="1999" weight="1.000000" />
<sequence id="sequence_262" name="AAEL022037" length="1999" weight="1.000000" />
<sequence id="sequence_263" name="AAEL010390" length="2000" weight="1.000000" />
<sequence id="sequence_264" name="AAEL023980" length="1999" weight="1.000000" />
<sequence id="sequence_265" name="AAEL001929" length="1999" weight="1.000000" />
<sequence id="sequence_266" name="Or31" length="1999" weight="1.000000" />
<sequence id="sequence_267" name="AAEL010084" length="2000" weight="1.000000" />
<sequence id="sequence_268" name="AAEL024345" length="1999" weight="1.000000" />
<sequence id="sequence_269" name="AAEL001391" length="1999" weight="1.000000" />
<sequence id="sequence_270" name="AAEL001374" length="2000" weight="1.000000" />
<sequence id="sequence_271" name="AAEL003056" length="1999" weight="1.000000" />
<sequence id="sequence_272" name="AAEL003066" length="1999" weight="1.000000" />
<sequence id="sequence_273" name="AAEL002378" length="2000" weight="1.000000" />
<sequence id="sequence_274" name="AAEL019869" length="2000" weight="1.000000" />
<sequence id="sequence_275" name="Or33" length="1999" weight="1.000000" />
<sequence id="sequence_276" name="AAEL013649" length="2000" weight="1.000000" />
<sequence id="sequence_277" name="AAEL011957" length="2000" weight="1.000000" />
<sequence id="sequence_278" name="AAEL002654" length="1999" weight="1.000000" />
<sequence id="sequence_279" name="AAEL025005" length="1999" weight="1.000000" />
<sequence id="sequence_280" name="AAEL016998" length="2000" weight="1.000000" />
<sequence id="sequence_281" name="AAEL021195" length="1999" weight="1.000000" />
<sequence id="sequence_282" name="AAEL007818" length="1999" weight="1.000000" />
<sequence id="sequence_283" name="AAEL013775" length="2000" weight="1.000000" />
<sequence id="sequence_284" name="AAEL022553" length="1999" weight="1.000000" />
<sequence id="sequence_285" name="AAEL007437" length="1999" weight="1.000000" />
<sequence id="sequence_286" name="AAEL024004" length="1999" weight="1.000000" />
<sequence id="sequence_287" name="AAEL001656" length="1999" weight="1.000000" />
<sequence id="sequence_288" name="AAEL010780" length="1999" weight="1.000000" />
<sequence id="sequence_289" name="Ir75b" length="2000" weight="1.000000" />
<sequence id="sequence_290" name="Ir75c" length="2000" weight="1.000000" />
<sequence id="sequence_291" name="Or96" length="1999" weight="1.000000" />
<sequence id="sequence_292" name="Or15" length="1999" weight="1.000000" />
<sequence id="sequence_293" name="Or14" length="1999" weight="1.000000" />
<sequence id="sequence_294" name="AAEL006902" length="1999" weight="1.000000" />
<sequence id="sequence_295" name="AAEL011677" length="2000" weight="1.000000" />
<sequence id="sequence_296" name="AAEL023874" length="2000" weight="1.000000" />
<sequence id="sequence_297" name="AAEL013001" length="1999" weight="1.000000" />
<sequence id="sequence_298" name="AAEL013466" length="2000" weight="1.000000" />
<sequence id="sequence_299" name="AAEL007955" length="2000" weight="1.000000" />
<sequence id="sequence_300" name="AAEL027658" length="1999" weight="1.000000" />
<sequence id="sequence_301" name="AAEL003060" length="1999" weight="1.000000" />
<sequence id="sequence_302" name="Or105" length="2000" weight="1.000000" />
<sequence id="sequence_303" name="AAEL024129" length="1999" weight="1.000000" />
<sequence id="sequence_304" name="AAEL020149" length="2000" weight="1.000000" />
<sequence id="sequence_305" name="AAEL019903" length="1999" weight="1.000000" />
<sequence id="sequence_306" name="AAEL011882" length="1999" weight="1.000000" />
<sequence id="sequence_307" name="AAEL009760" length="2000" weight="1.000000" />
<sequence id="sequence_308" name="AAEL026917" length="2000" weight="1.000000" />
<sequence id="sequence_309" name="Or69" length="2000" weight="1.000000" />
<sequence id="sequence_310" name="AAEL001208" length="2000" weight="1.000000" />
<sequence id="sequence_311" name="AAEL001219" length="2000" weight="1.000000" />
<sequence id="sequence_312" name="AAEL006425" length="2000" weight="1.000000" />
<sequence id="sequence_313" name="AAEL019461" length="2000" weight="1.000000" />
<sequence id="sequence_314" name="AAEL008336" length="1999" weight="1.000000" />
<sequence id="sequence_315" name="AAEL010680" length="1999" weight="1.000000" />
<sequence id="sequence_316" name="AAEL009125" length="2000" weight="1.000000" />
<sequence id="sequence_317" name="AAEL007147" length="2000" weight="1.000000" />
<sequence id="sequence_318" name="AAEL001981" length="1999" weight="1.000000" />
<sequence id="sequence_319" name="AAEL001987" length="1999" weight="1.000000" />
<sequence id="sequence_320" name="AAEL024023" length="2000" weight="1.000000" />
<sequence id="sequence_321" name="AAEL027491" length="1999" weight="1.000000" />
<sequence id="sequence_322" name="AAEL023057" length="2000" weight="1.000000" />
<sequence id="sequence_323" name="AAEL019649" length="2000" weight="1.000000" />
<sequence id="sequence_324" name="AAEL002655" length="2000" weight="1.000000" />
<sequence id="sequence_325" name="AAEL005752" length="1999" weight="1.000000" />
<sequence id="sequence_326" name="AAEL005759" length="2000" weight="1.000000" />
<sequence id="sequence_327" name="AAEL010500" length="2000" weight="1.000000" />
<sequence id="sequence_328" name="AAEL023325" length="2000" weight="1.000000" />
<sequence id="sequence_329" name="AAEL026940" length="2000" weight="1.000000" />
<sequence id="sequence_330" name="Or71" length="1999" weight="1.000000" />
<sequence id="sequence_331" name="Or29" length="2000" weight="1.000000" />
<sequence id="sequence_332" name="AAEL000705" length="2000" weight="1.000000" />
<sequence id="sequence_333" name="AAEL022091" length="2000" weight="1.000000" />
<sequence id="sequence_334" name="AAEL002688" length="1999" weight="1.000000" />
<sequence id="sequence_335" name="AAEL027881" length="2000" weight="1.000000" />
<sequence id="sequence_336" name="Or2" length="1999" weight="1.000000" />
<sequence id="sequence_337" name="Or10" length="1999" weight="1.000000" />
<sequence id="sequence_338" name="AAEL027275" length="1999" weight="1.000000" />
<sequence id="sequence_339" name="AAEL000502" length="1999" weight="1.000000" />
<sequence id="sequence_340" name="AAEL022371" length="2000" weight="1.000000" />
<sequence id="sequence_341" name="AAEL024591" length="1999" weight="1.000000" />
<sequence id="sequence_342" name="AAEL005892" length="1999" weight="1.000000" />
<sequence id="sequence_343" name="AAEL005893" length="1999" weight="1.000000" />
<sequence id="sequence_344" name="AAEL024964" length="2000" weight="1.000000" />
<sequence id="sequence_345" name="AAEL026812" length="2000" weight="1.000000" />
<sequence id="sequence_346" name="AAEL010946" length="2000" weight="1.000000" />
<sequence id="sequence_347" name="AAEL011756" length="2000" weight="1.000000" />
<sequence id="sequence_348" name="AAEL020082" length="2000" weight="1.000000" />
<sequence id="sequence_349" name="AAEL022058" length="2000" weight="1.000000" />
<sequence id="sequence_350" name="AAEL020271" length="1999" weight="1.000000" />
<sequence id="sequence_351" name="AAEL020346" length="2000" weight="1.000000" />
<sequence id="sequence_352" name="AAEL020524" length="1999" weight="1.000000" />
<sequence id="sequence_353" name="AAEL026871" length="1999" weight="1.000000" />
<sequence id="sequence_354" name="AAEL020853" length="1999" weight="1.000000" />
<sequence id="sequence_355" name="AAEL021404" length="1999" weight="1.000000" />
<sequence id="sequence_356" name="AAEL025383" length="1999" weight="1.000000" />
<sequence id="sequence_357" name="AAEL027987" length="1999" weight="1.000000" />
<sequence id="sequence_358" name="AAEL022155" length="937" weight="1.000000" />
<sequence id="sequence_359" name="AAEL022508" length="2000" weight="1.000000" />
<sequence id="sequence_360" name="AAEL022554" length="2000" weight="1.000000" />
<sequence id="sequence_361" name="AAEL024455" length="2000" weight="1.000000" />
<sequence id="sequence_362" name="AAEL023468" length="2000" weight="1.000000" />
<sequence id="sequence_363" name="AAEL023535" length="1999" weight="1.000000" />
<sequence id="sequence_364" name="AAEL024780" length="2000" weight="1.000000" />
<sequence id="sequence_365" name="AAEL025158" length="1792" weight="1.000000" />
<sequence id="sequence_366" name="AAEL025314" length="2000" weight="1.000000" />
<sequence id="sequence_367" name="AAEL026177" length="2000" weight="1.000000" />
<sequence id="sequence_368" name="AAEL026895" length="1999" weight="1.000000" />
<sequence id="sequence_369" name="AAEL027046" length="1578" weight="1.000000" />
<sequence id="sequence_370" name="AAEL028215" length="1999" weight="1.000000" />
<letter_frequencies>
<alphabet_array>
<value letter_id="A">0.311</value>
<value letter_id="C">0.189</value>
<value letter_id="G">0.189</value>
<value letter_id="T">0.311</value>
</alphabet_array>
</letter_frequencies>
</training_set>
<model>
<command_line>meme -oc meme_out -mod zoops -minw 6 -maxw 15 -bfile ./background -markov_order 2 -seed 0 -dna -revcomp -evt 0.05 -nostatus -time 7111 -searchsize 100000 Orco_DN_upstream.fasta </command_line>
<host>noble-meme.grid.gs.washington.edu</host>
<type>zoops</type>
<nmotifs>1000</nmotifs>
<evalue_threshold>0.05</evalue_threshold>
<object_function>E-value of product of p-values</object_function>
<spfun>E-value of product of p-values</spfun>
<min_width>6</min_width>
<max_width>15</max_width>
<wg>11</wg>
<ws>1</ws>
<endgaps>yes</endgaps>
<substring>yes</substring>
<minsites>2</minsites>
<maxsites>371</maxsites>
<wnsites>0.8</wnsites>
<spmap>uni</spmap>
<spfuzz>0.5</spfuzz>
<prior>dirichlet</prior>
<beta>0.01</beta>
<maxiter>50</maxiter>
<distance>1e-05</distance>
<num_positions>740102</num_positions>
<seed>0</seed>
<hsfrac>0</hsfrac>
<searchsize>100000</searchsize>
<maxsize>0</maxsize>
<norand>no</norand>
<csites>1000</csites>
<strands>both</strands>
<brief>1000</brief>
<psp_file></psp_file>
<priors_file></priors_file>
<reason_for_stopping>Stopped because the next motif E-value > 5.00e-02.</reason_for_stopping>
<background_frequencies source="./background" order="2">
<alphabet_array>
<value letter_id="A">0.311</value>
<value letter_id="C">0.189</value>
<value letter_id="G">0.189</value>
<value letter_id="T">0.311</value>
</alphabet_array>
</background_frequencies>
</model>
<motifs>
<motif id="motif_1" name="GGGTTCGAWTCCCGS" alt="MEME-1" width="15" sites="45" ic="22.4" re="24.4" llr="762" p_value="6.3e-085" e_value="1.7e-014" bayes_threshold="15.5423" elapsed_time="230.376149">
<scores>
<alphabet_matrix>
<alphabet_array>
<value letter_id="A">-1214</value>
<value letter_id="C">-1214</value>
<value letter_id="G">234</value>
<value letter_id="T">-280</value>
</alphabet_array>
<alphabet_array>
<value letter_id="A">-1214</value>
<value letter_id="C">-150</value>
<value letter_id="G">223</value>
<value letter_id="T">-280</value>
</alphabet_array>
<alphabet_array>
<value letter_id="A">-148</value>
<value letter_id="C">-1214</value>
<value letter_id="G">223</value>
<value letter_id="T">-1214</value>
</alphabet_array>
<alphabet_array>
<value letter_id="A">-1214</value>
<value letter_id="C">-1214</value>
<value letter_id="G">-1214</value>
<value letter_id="T">169</value>
</alphabet_array>
<alphabet_array>
<value letter_id="A">-1214</value>
<value letter_id="C">-1214</value>
<value letter_id="G">-1214</value>
<value letter_id="T">169</value>
</alphabet_array>
<alphabet_array>
<value letter_id="A">-1214</value>
<value letter_id="C">220</value>
<value letter_id="G">-50</value>
<value letter_id="T">-1214</value>
</alphabet_array>
<alphabet_array>
<value letter_id="A">-280</value>
<value letter_id="C">-1214</value>
<value letter_id="G">227</value>
<value letter_id="T">-280</value>
</alphabet_array>
<alphabet_array>
<value letter_id="A">148</value>
<value letter_id="C">-150</value>
<value letter_id="G">-1214</value>
<value letter_id="T">-222</value>
</alphabet_array>
<alphabet_array>
<value letter_id="A">19</value>
<value letter_id="C">-1214</value>
<value letter_id="G">-1214</value>
<value letter_id="T">105</value>
</alphabet_array>
<alphabet_array>
<value letter_id="A">-222</value>
<value letter_id="C">-1214</value>
<value letter_id="G">-1214</value>
<value letter_id="T">159</value>
</alphabet_array>
<alphabet_array>
<value letter_id="A">-1214</value>
<value letter_id="C">237</value>
<value letter_id="G">-1214</value>
<value letter_id="T">-380</value>
</alphabet_array>
<alphabet_array>
<value letter_id="A">-1214</value>
<value letter_id="C">223</value>
<value letter_id="G">-150</value>
<value letter_id="T">-280</value>
</alphabet_array>
<alphabet_array>
<value letter_id="A">-1214</value>
<value letter_id="C">237</value>
<value letter_id="G">-1214</value>
<value letter_id="T">-380</value>
</alphabet_array>
<alphabet_array>
<value letter_id="A">0</value>
<value letter_id="C">-309</value>
<value letter_id="G">177</value>
<value letter_id="T">-380</value>
</alphabet_array>
<alphabet_array>
<value letter_id="A">-1214</value>
<value letter_id="C">143</value>
<value letter_id="G">137</value>
<value letter_id="T">-1214</value>
</alphabet_array>
</alphabet_matrix>
</scores>
<probabilities>
<alphabet_matrix>
<alphabet_array>
<value letter_id="A">0.000000</value>
<value letter_id="C">0.000000</value>
<value letter_id="G">0.955556</value>
<value letter_id="T">0.044444</value>
</alphabet_array>
<alphabet_array>
<value letter_id="A">0.000000</value>
<value letter_id="C">0.066667</value>
<value letter_id="G">0.888889</value>
<value letter_id="T">0.044444</value>
</alphabet_array>
<alphabet_array>
<value letter_id="A">0.111111</value>
<value letter_id="C">0.000000</value>
<value letter_id="G">0.888889</value>
<value letter_id="T">0.000000</value>
</alphabet_array>
<alphabet_array>
<value letter_id="A">0.000000</value>
<value letter_id="C">0.000000</value>
<value letter_id="G">0.000000</value>
<value letter_id="T">1.000000</value>
</alphabet_array>
<alphabet_array>
<value letter_id="A">0.000000</value>
<value letter_id="C">0.000000</value>
<value letter_id="G">0.000000</value>
<value letter_id="T">1.000000</value>
</alphabet_array>
<alphabet_array>
<value letter_id="A">0.000000</value>
<value letter_id="C">0.866667</value>
<value letter_id="G">0.133333</value>
<value letter_id="T">0.000000</value>
</alphabet_array>
<alphabet_array>
<value letter_id="A">0.044444</value>
<value letter_id="C">0.000000</value>
<value letter_id="G">0.911111</value>
<value letter_id="T">0.044444</value>
</alphabet_array>
<alphabet_array>
<value letter_id="A">0.866667</value>
<value letter_id="C">0.066667</value>
<value letter_id="G">0.000000</value>
<value letter_id="T">0.066667</value>
</alphabet_array>
<alphabet_array>
<value letter_id="A">0.355556</value>
<value letter_id="C">0.000000</value>
<value letter_id="G">0.000000</value>
<value letter_id="T">0.644444</value>
</alphabet_array>
<alphabet_array>
<value letter_id="A">0.066667</value>
<value letter_id="C">0.000000</value>
<value letter_id="G">0.000000</value>
<value letter_id="T">0.933333</value>
</alphabet_array>
<alphabet_array>
<value letter_id="A">0.000000</value>
<value letter_id="C">0.977778</value>
<value letter_id="G">0.000000</value>
<value letter_id="T">0.022222</value>
</alphabet_array>
<alphabet_array>
<value letter_id="A">0.000000</value>
<value letter_id="C">0.888889</value>
<value letter_id="G">0.066667</value>
<value letter_id="T">0.044444</value>
</alphabet_array>
<alphabet_array>
<value letter_id="A">0.000000</value>
<value letter_id="C">0.977778</value>
<value letter_id="G">0.000000</value>
<value letter_id="T">0.022222</value>
</alphabet_array>
<alphabet_array>
<value letter_id="A">0.311111</value>
<value letter_id="C">0.022222</value>
<value letter_id="G">0.644444</value>
<value letter_id="T">0.022222</value>
</alphabet_array>
<alphabet_array>
<value letter_id="A">0.000000</value>
<value letter_id="C">0.511111</value>
<value letter_id="G">0.488889</value>
<value letter_id="T">0.000000</value>
</alphabet_array>
</alphabet_matrix>
</probabilities>
<regular_expression>
GGGTTCGA[TA]TCCC[GA][CG]
</regular_expression>
<contributing_sites>
<contributing_site sequence_id="sequence_261" position="99" strand="minus" pvalue="1.69e-10" >
<left_flank>TAAGAAGTGT</left_flank>
<site>
<letter_ref letter_id="G"/>
<letter_ref letter_id="G"/>
<letter_ref letter_id="G"/>
<letter_ref letter_id="T"/>
<letter_ref letter_id="T"/>
<letter_ref letter_id="C"/>
<letter_ref letter_id="G"/>
<letter_ref letter_id="A"/>
<letter_ref letter_id="T"/>
<letter_ref letter_id="T"/>
<letter_ref letter_id="C"/>
<letter_ref letter_id="C"/>
<letter_ref letter_id="C"/>
<letter_ref letter_id="G"/>
<letter_ref letter_id="C"/>
</site>
<right_flank>CTCAGGCCGA</right_flank>
</contributing_site>
<contributing_site sequence_id="sequence_255" position="665" strand="plus" pvalue="1.69e-10" >
<left_flank>CAAGGGGTGT</left_flank>
<site>
<letter_ref letter_id="G"/>
<letter_ref letter_id="G"/>
<letter_ref letter_id="G"/>
<letter_ref letter_id="T"/>
<letter_ref letter_id="T"/>
<letter_ref letter_id="C"/>
<letter_ref letter_id="G"/>
<letter_ref letter_id="A"/>
<letter_ref letter_id="T"/>
<letter_ref letter_id="T"/>
<letter_ref letter_id="C"/>
<letter_ref letter_id="C"/>
<letter_ref letter_id="C"/>
<letter_ref letter_id="G"/>
<letter_ref letter_id="C"/>
</site>
<right_flank>TTCAGTCCGA</right_flank>
</contributing_site>
<contributing_site sequence_id="sequence_243" position="961" strand="plus" pvalue="1.69e-10" >
<left_flank>TAAGGAGCGT</left_flank>
<site>
<letter_ref letter_id="G"/>
<letter_ref letter_id="G"/>
<letter_ref letter_id="G"/>
<letter_ref letter_id="T"/>
<letter_ref letter_id="T"/>
<letter_ref letter_id="C"/>
<letter_ref letter_id="G"/>
<letter_ref letter_id="A"/>
<letter_ref letter_id="T"/>
<letter_ref letter_id="T"/>
<letter_ref letter_id="C"/>
<letter_ref letter_id="C"/>
<letter_ref letter_id="C"/>
<letter_ref letter_id="G"/>
<letter_ref letter_id="C"/>
</site>
<right_flank>CTCAGGCCGA</right_flank>
</contributing_site>
<contributing_site sequence_id="sequence_92" position="408" strand="plus" pvalue="1.69e-10" >
<left_flank>CAAGGGGTAT</left_flank>
<site>
<letter_ref letter_id="G"/>
<letter_ref letter_id="G"/>
<letter_ref letter_id="G"/>
<letter_ref letter_id="T"/>
<letter_ref letter_id="T"/>
<letter_ref letter_id="C"/>
<letter_ref letter_id="G"/>
<letter_ref letter_id="A"/>
<letter_ref letter_id="T"/>
<letter_ref letter_id="T"/>
<letter_ref letter_id="C"/>
<letter_ref letter_id="C"/>
<letter_ref letter_id="C"/>
<letter_ref letter_id="G"/>
<letter_ref letter_id="C"/>
</site>
<right_flank>TTCAGTCCGG</right_flank>
</contributing_site>
<contributing_site sequence_id="sequence_58" position="157" strand="minus" pvalue="1.69e-10" >
<left_flank>CAAGGAGTGT</left_flank>
<site>
<letter_ref letter_id="G"/>
<letter_ref letter_id="G"/>
<letter_ref letter_id="G"/>
<letter_ref letter_id="T"/>
<letter_ref letter_id="T"/>
<letter_ref letter_id="C"/>
<letter_ref letter_id="G"/>
<letter_ref letter_id="A"/>
<letter_ref letter_id="T"/>
<letter_ref letter_id="T"/>
<letter_ref letter_id="C"/>
<letter_ref letter_id="C"/>
<letter_ref letter_id="C"/>
<letter_ref letter_id="G"/>
<letter_ref letter_id="C"/>
</site>
<right_flank>CTCAGACCGG</right_flank>
</contributing_site>
<contributing_site sequence_id="sequence_28" position="463" strand="minus" pvalue="1.69e-10" >
<left_flank>AACGAAGAGC</left_flank>
<site>
<letter_ref letter_id="G"/>
<letter_ref letter_id="G"/>
<letter_ref letter_id="G"/>
<letter_ref letter_id="T"/>
<letter_ref letter_id="T"/>
<letter_ref letter_id="C"/>
<letter_ref letter_id="G"/>
<letter_ref letter_id="A"/>
<letter_ref letter_id="T"/>
<letter_ref letter_id="T"/>
<letter_ref letter_id="C"/>
<letter_ref letter_id="C"/>
<letter_ref letter_id="C"/>
<letter_ref letter_id="G"/>
<letter_ref letter_id="C"/>
</site>
<right_flank>TCCAGTCGGA</right_flank>
</contributing_site>
<contributing_site sequence_id="sequence_324" position="988" strand="minus" pvalue="3.38e-10" >
<left_flank>GAAGGTGTCT</left_flank>
<site>
<letter_ref letter_id="G"/>
<letter_ref letter_id="G"/>
<letter_ref letter_id="G"/>
<letter_ref letter_id="T"/>
<letter_ref letter_id="T"/>
<letter_ref letter_id="C"/>
<letter_ref letter_id="G"/>
<letter_ref letter_id="A"/>
<letter_ref letter_id="T"/>
<letter_ref letter_id="T"/>
<letter_ref letter_id="C"/>
<letter_ref letter_id="C"/>
<letter_ref letter_id="C"/>
<letter_ref letter_id="G"/>
<letter_ref letter_id="G"/>
</site>
<right_flank>TCGGTCCAGG</right_flank>
</contributing_site>
<contributing_site sequence_id="sequence_294" position="1415" strand="minus" pvalue="3.38e-10" >
<left_flank>GAAGGTGTCT</left_flank>
<site>
<letter_ref letter_id="G"/>
<letter_ref letter_id="G"/>
<letter_ref letter_id="G"/>
<letter_ref letter_id="T"/>
<letter_ref letter_id="T"/>
<letter_ref letter_id="C"/>
<letter_ref letter_id="G"/>
<letter_ref letter_id="A"/>
<letter_ref letter_id="T"/>
<letter_ref letter_id="T"/>
<letter_ref letter_id="C"/>
<letter_ref letter_id="C"/>
<letter_ref letter_id="C"/>
<letter_ref letter_id="G"/>
<letter_ref letter_id="G"/>
</site>
<right_flank>TCGGTCCAGG</right_flank>
</contributing_site>
<contributing_site sequence_id="sequence_286" position="1380" strand="plus" pvalue="3.38e-10" >
<left_flank>GAAGATGTCT</left_flank>
<site>
<letter_ref letter_id="G"/>
<letter_ref letter_id="G"/>
<letter_ref letter_id="G"/>
<letter_ref letter_id="T"/>
<letter_ref letter_id="T"/>
<letter_ref letter_id="C"/>
<letter_ref letter_id="G"/>
<letter_ref letter_id="A"/>
<letter_ref letter_id="T"/>
<letter_ref letter_id="T"/>
<letter_ref letter_id="C"/>
<letter_ref letter_id="C"/>
<letter_ref letter_id="C"/>
<letter_ref letter_id="G"/>
<letter_ref letter_id="G"/>
</site>
<right_flank>TCGGTTTAGG</right_flank>
</contributing_site>
<contributing_site sequence_id="sequence_276" position="1093" strand="minus" pvalue="3.38e-10" >
<left_flank>GAAGGTGTCT</left_flank>
<site>
<letter_ref letter_id="G"/>
<letter_ref letter_id="G"/>
<letter_ref letter_id="G"/>
<letter_ref letter_id="T"/>
<letter_ref letter_id="T"/>
<letter_ref letter_id="C"/>
<letter_ref letter_id="G"/>
<letter_ref letter_id="A"/>
<letter_ref letter_id="T"/>
<letter_ref letter_id="T"/>
<letter_ref letter_id="C"/>
<letter_ref letter_id="C"/>
<letter_ref letter_id="C"/>
<letter_ref letter_id="G"/>
<letter_ref letter_id="G"/>
</site>
<right_flank>TCGGTCCAGG</right_flank>
</contributing_site>
<contributing_site sequence_id="sequence_188" position="1799" strand="plus" pvalue="3.38e-10" >
<left_flank>CGGGCGGCCC</left_flank>
<site>
<letter_ref letter_id="G"/>
<letter_ref letter_id="G"/>
<letter_ref letter_id="G"/>
<letter_ref letter_id="T"/>
<letter_ref letter_id="T"/>
<letter_ref letter_id="C"/>
<letter_ref letter_id="G"/>
<letter_ref letter_id="A"/>
<letter_ref letter_id="T"/>
<letter_ref letter_id="T"/>
<letter_ref letter_id="C"/>
<letter_ref letter_id="C"/>
<letter_ref letter_id="C"/>
<letter_ref letter_id="G"/>
<letter_ref letter_id="G"/>
</site>
<right_flank>CCGATGCATT</right_flank>
</contributing_site>
<contributing_site sequence_id="sequence_109" position="1613" strand="minus" pvalue="3.38e-10" >
<left_flank>GAAGGTGTCT</left_flank>
<site>
<letter_ref letter_id="G"/>
<letter_ref letter_id="G"/>
<letter_ref letter_id="G"/>
<letter_ref letter_id="T"/>
<letter_ref letter_id="T"/>
<letter_ref letter_id="C"/>
<letter_ref letter_id="G"/>
<letter_ref letter_id="A"/>
<letter_ref letter_id="T"/>
<letter_ref letter_id="T"/>
<letter_ref letter_id="C"/>
<letter_ref letter_id="C"/>
<letter_ref letter_id="C"/>
<letter_ref letter_id="G"/>
<letter_ref letter_id="G"/>
</site>
<right_flank>TCGGTCTTCC</right_flank>
</contributing_site>
<contributing_site sequence_id="sequence_341" position="1085" strand="minus" pvalue="5.08e-10" >
<left_flank>TGAGGGTCGT</left_flank>
<site>
<letter_ref letter_id="G"/>
<letter_ref letter_id="G"/>
<letter_ref letter_id="G"/>
<letter_ref letter_id="T"/>
<letter_ref letter_id="T"/>
<letter_ref letter_id="C"/>
<letter_ref letter_id="G"/>
<letter_ref letter_id="A"/>
<letter_ref letter_id="A"/>
<letter_ref letter_id="T"/>
<letter_ref letter_id="C"/>
<letter_ref letter_id="C"/>
<letter_ref letter_id="C"/>
<letter_ref letter_id="G"/>
<letter_ref letter_id="C"/>
</site>
<right_flank>TGGTCGAGGA</right_flank>
</contributing_site>
<contributing_site sequence_id="sequence_218" position="812" strand="plus" pvalue="5.08e-10" >
<left_flank>TGAGGGTCGT</left_flank>
<site>
<letter_ref letter_id="G"/>
<letter_ref letter_id="G"/>
<letter_ref letter_id="G"/>
<letter_ref letter_id="T"/>
<letter_ref letter_id="T"/>
<letter_ref letter_id="C"/>
<letter_ref letter_id="G"/>
<letter_ref letter_id="A"/>
<letter_ref letter_id="A"/>
<letter_ref letter_id="T"/>
<letter_ref letter_id="C"/>
<letter_ref letter_id="C"/>
<letter_ref letter_id="C"/>
<letter_ref letter_id="G"/>
<letter_ref letter_id="C"/>
</site>
<right_flank>TGGTCGAGGA</right_flank>
</contributing_site>
<contributing_site sequence_id="sequence_283" position="633" strand="plus" pvalue="6.77e-10" >
<left_flank>GAAGGTGTCT</left_flank>
<site>
<letter_ref letter_id="G"/>
<letter_ref letter_id="G"/>
<letter_ref letter_id="G"/>
<letter_ref letter_id="T"/>
<letter_ref letter_id="T"/>
<letter_ref letter_id="C"/>
<letter_ref letter_id="G"/>
<letter_ref letter_id="A"/>
<letter_ref letter_id="A"/>
<letter_ref letter_id="T"/>
<letter_ref letter_id="C"/>
<letter_ref letter_id="C"/>
<letter_ref letter_id="C"/>
<letter_ref letter_id="G"/>
<letter_ref letter_id="G"/>
</site>
<right_flank>TCGGTCCAAG</right_flank>
</contributing_site>
<contributing_site sequence_id="sequence_339" position="183" strand="minus" pvalue="1.51e-09" >
<left_flank>TGAGGGTCGT</left_flank>
<site>
<letter_ref letter_id="G"/>
<letter_ref letter_id="G"/>
<letter_ref letter_id="G"/>
<letter_ref letter_id="T"/>
<letter_ref letter_id="T"/>
<letter_ref letter_id="C"/>
<letter_ref letter_id="G"/>
<letter_ref letter_id="A"/>
<letter_ref letter_id="A"/>
<letter_ref letter_id="T"/>
<letter_ref letter_id="C"/>
<letter_ref letter_id="C"/>
<letter_ref letter_id="C"/>
<letter_ref letter_id="A"/>
<letter_ref letter_id="C"/>
</site>
<right_flank>TGGTCGAGGA</right_flank>
</contributing_site>
<contributing_site sequence_id="sequence_332" position="1795" strand="minus" pvalue="1.51e-09" >
<left_flank>TGGCGGTGGT</left_flank>
<site>
<letter_ref letter_id="G"/>
<letter_ref letter_id="G"/>
<letter_ref letter_id="G"/>
<letter_ref letter_id="T"/>
<letter_ref letter_id="T"/>
<letter_ref letter_id="C"/>
<letter_ref letter_id="G"/>
<letter_ref letter_id="A"/>
<letter_ref letter_id="A"/>
<letter_ref letter_id="T"/>
<letter_ref letter_id="C"/>
<letter_ref letter_id="C"/>
<letter_ref letter_id="C"/>
<letter_ref letter_id="A"/>
<letter_ref letter_id="C"/>
</site>
<right_flank>CGGCCGAGGA</right_flank>
</contributing_site>
<contributing_site sequence_id="sequence_331" position="1325" strand="minus" pvalue="1.51e-09" >
<left_flank>TGAGGGTCGT</left_flank>
<site>
<letter_ref letter_id="G"/>
<letter_ref letter_id="G"/>
<letter_ref letter_id="G"/>
<letter_ref letter_id="T"/>
<letter_ref letter_id="T"/>
<letter_ref letter_id="C"/>
<letter_ref letter_id="G"/>
<letter_ref letter_id="A"/>
<letter_ref letter_id="A"/>
<letter_ref letter_id="T"/>
<letter_ref letter_id="C"/>
<letter_ref letter_id="C"/>
<letter_ref letter_id="C"/>
<letter_ref letter_id="A"/>
<letter_ref letter_id="C"/>
</site>
<right_flank>CGGTCGAGGA</right_flank>
</contributing_site>
<contributing_site sequence_id="sequence_262" position="1109" strand="plus" pvalue="1.51e-09" >
<left_flank>TGAGGGTCGT</left_flank>
<site>
<letter_ref letter_id="G"/>
<letter_ref letter_id="G"/>
<letter_ref letter_id="G"/>
<letter_ref letter_id="T"/>
<letter_ref letter_id="T"/>
<letter_ref letter_id="C"/>
<letter_ref letter_id="G"/>
<letter_ref letter_id="A"/>
<letter_ref letter_id="A"/>
<letter_ref letter_id="T"/>
<letter_ref letter_id="C"/>
<letter_ref letter_id="C"/>
<letter_ref letter_id="C"/>
<letter_ref letter_id="A"/>
<letter_ref letter_id="C"/>
</site>
<right_flank>CGGTCGAGGA</right_flank>
</contributing_site>
<contributing_site sequence_id="sequence_259" position="1010" strand="minus" pvalue="1.51e-09" >
<left_flank>TGAGGGTCGT</left_flank>
<site>
<letter_ref letter_id="G"/>
<letter_ref letter_id="G"/>
<letter_ref letter_id="G"/>
<letter_ref letter_id="T"/>
<letter_ref letter_id="T"/>
<letter_ref letter_id="C"/>
<letter_ref letter_id="G"/>
<letter_ref letter_id="A"/>
<letter_ref letter_id="A"/>
<letter_ref letter_id="T"/>
<letter_ref letter_id="C"/>
<letter_ref letter_id="C"/>
<letter_ref letter_id="C"/>
<letter_ref letter_id="A"/>
<letter_ref letter_id="C"/>
</site>
<right_flank>TGGTCGAGGA</right_flank>
</contributing_site>
<contributing_site sequence_id="sequence_211" position="4" strand="plus" pvalue="1.51e-09" >
<left_flank>TCGT</left_flank>
<site>
<letter_ref letter_id="G"/>
<letter_ref letter_id="G"/>
<letter_ref letter_id="G"/>
<letter_ref letter_id="T"/>
<letter_ref letter_id="T"/>
<letter_ref letter_id="C"/>
<letter_ref letter_id="G"/>
<letter_ref letter_id="A"/>
<letter_ref letter_id="A"/>
<letter_ref letter_id="T"/>
<letter_ref letter_id="C"/>
<letter_ref letter_id="C"/>
<letter_ref letter_id="C"/>
<letter_ref letter_id="A"/>
<letter_ref letter_id="C"/>
</site>
<right_flank>CGGTCGAGGA</right_flank>
</contributing_site>
<contributing_site sequence_id="sequence_179" position="1381" strand="minus" pvalue="1.51e-09" >
<left_flank>TGAGGGTCGT</left_flank>
<site>
<letter_ref letter_id="G"/>
<letter_ref letter_id="G"/>
<letter_ref letter_id="G"/>
<letter_ref letter_id="T"/>
<letter_ref letter_id="T"/>
<letter_ref letter_id="C"/>
<letter_ref letter_id="G"/>
<letter_ref letter_id="A"/>
<letter_ref letter_id="A"/>
<letter_ref letter_id="T"/>
<letter_ref letter_id="C"/>
<letter_ref letter_id="C"/>
<letter_ref letter_id="C"/>
<letter_ref letter_id="A"/>
<letter_ref letter_id="C"/>
</site>
<right_flank>CGGTCGAGGA</right_flank>
</contributing_site>
<contributing_site sequence_id="sequence_68" position="1751" strand="minus" pvalue="1.51e-09" >
<left_flank>TGAGGGTCGT</left_flank>
<site>
<letter_ref letter_id="G"/>
<letter_ref letter_id="G"/>
<letter_ref letter_id="G"/>
<letter_ref letter_id="T"/>
<letter_ref letter_id="T"/>
<letter_ref letter_id="C"/>
<letter_ref letter_id="G"/>
<letter_ref letter_id="A"/>
<letter_ref letter_id="A"/>
<letter_ref letter_id="T"/>
<letter_ref letter_id="C"/>
<letter_ref letter_id="C"/>
<letter_ref letter_id="C"/>
<letter_ref letter_id="A"/>
<letter_ref letter_id="C"/>
</site>
<right_flank>CGGTCGAGGA</right_flank>
</contributing_site>
<contributing_site sequence_id="sequence_44" position="1261" strand="plus" pvalue="1.51e-09" >
<left_flank>TGAGGGTCGT</left_flank>
<site>
<letter_ref letter_id="G"/>
<letter_ref letter_id="G"/>
<letter_ref letter_id="G"/>
<letter_ref letter_id="T"/>
<letter_ref letter_id="T"/>
<letter_ref letter_id="C"/>
<letter_ref letter_id="G"/>
<letter_ref letter_id="A"/>
<letter_ref letter_id="A"/>
<letter_ref letter_id="T"/>
<letter_ref letter_id="C"/>
<letter_ref letter_id="C"/>
<letter_ref letter_id="C"/>
<letter_ref letter_id="A"/>
<letter_ref letter_id="C"/>
</site>
<right_flank>TGGTCGAGGA</right_flank>
</contributing_site>
<contributing_site sequence_id="sequence_14" position="614" strand="minus" pvalue="1.51e-09" >
<left_flank>TGAGGGTCGT</left_flank>
<site>
<letter_ref letter_id="G"/>
<letter_ref letter_id="G"/>
<letter_ref letter_id="G"/>
<letter_ref letter_id="T"/>
<letter_ref letter_id="T"/>
<letter_ref letter_id="C"/>
<letter_ref letter_id="G"/>
<letter_ref letter_id="A"/>
<letter_ref letter_id="A"/>
<letter_ref letter_id="T"/>
<letter_ref letter_id="C"/>
<letter_ref letter_id="C"/>
<letter_ref letter_id="C"/>
<letter_ref letter_id="A"/>
<letter_ref letter_id="C"/>
</site>
<right_flank>CGGTCGAGGA</right_flank>
</contributing_site>
<contributing_site sequence_id="sequence_21" position="1456" strand="plus" pvalue="1.96e-09" >
<left_flank>CAAGAGTCCT</left_flank>
<site>
<letter_ref letter_id="G"/>
<letter_ref letter_id="G"/>
<letter_ref letter_id="G"/>
<letter_ref letter_id="T"/>
<letter_ref letter_id="T"/>
<letter_ref letter_id="C"/>
<letter_ref letter_id="G"/>
<letter_ref letter_id="A"/>
<letter_ref letter_id="A"/>
<letter_ref letter_id="T"/>
<letter_ref letter_id="C"/>
<letter_ref letter_id="C"/>
<letter_ref letter_id="C"/>
<letter_ref letter_id="A"/>
<letter_ref letter_id="G"/>
</site>
<right_flank>CCGAGCACGT</right_flank>
</contributing_site>
<contributing_site sequence_id="sequence_274" position="541" strand="minus" pvalue="2.13e-09" >
<left_flank>GAAGTTGTCT</left_flank>
<site>
<letter_ref letter_id="G"/>
<letter_ref letter_id="G"/>
<letter_ref letter_id="G"/>
<letter_ref letter_id="T"/>
<letter_ref letter_id="T"/>
<letter_ref letter_id="G"/>
<letter_ref letter_id="G"/>
<letter_ref letter_id="A"/>
<letter_ref letter_id="T"/>
<letter_ref letter_id="T"/>
<letter_ref letter_id="C"/>
<letter_ref letter_id="C"/>
<letter_ref letter_id="C"/>
<letter_ref letter_id="G"/>
<letter_ref letter_id="G"/>
</site>
<right_flank>TCGGTCCAGG</right_flank>
</contributing_site>
<contributing_site sequence_id="sequence_111" position="789" strand="plus" pvalue="2.33e-09" >
<left_flank>ACGCCATGCT</left_flank>
<site>
<letter_ref letter_id="G"/>
<letter_ref letter_id="G"/>
<letter_ref letter_id="G"/>
<letter_ref letter_id="T"/>
<letter_ref letter_id="T"/>
<letter_ref letter_id="C"/>
<letter_ref letter_id="G"/>
<letter_ref letter_id="C"/>
<letter_ref letter_id="T"/>
<letter_ref letter_id="T"/>
<letter_ref letter_id="C"/>
<letter_ref letter_id="C"/>
<letter_ref letter_id="C"/>
<letter_ref letter_id="G"/>
<letter_ref letter_id="G"/>
</site>
<right_flank>TCGGTCCAGG</right_flank>
</contributing_site>
<contributing_site sequence_id="sequence_55" position="1504" strand="minus" pvalue="4.52e-09" >
<left_flank>GAAGGTGTCT</left_flank>
<site>
<letter_ref letter_id="G"/>
<letter_ref letter_id="C"/>
<letter_ref letter_id="G"/>
<letter_ref letter_id="T"/>
<letter_ref letter_id="T"/>
<letter_ref letter_id="C"/>
<letter_ref letter_id="G"/>
<letter_ref letter_id="A"/>
<letter_ref letter_id="T"/>
<letter_ref letter_id="T"/>
<letter_ref letter_id="C"/>
<letter_ref letter_id="C"/>
<letter_ref letter_id="C"/>
<letter_ref letter_id="G"/>
<letter_ref letter_id="G"/>
</site>
<right_flank>CCGGTCCAGG</right_flank>
</contributing_site>
<contributing_site sequence_id="sequence_316" position="998" strand="minus" pvalue="1.04e-08" >
<left_flank>GAAGCTGTCA</left_flank>
<site>
<letter_ref letter_id="G"/>
<letter_ref letter_id="G"/>
<letter_ref letter_id="G"/>
<letter_ref letter_id="T"/>
<letter_ref letter_id="T"/>
<letter_ref letter_id="C"/>
<letter_ref letter_id="G"/>
<letter_ref letter_id="A"/>
<letter_ref letter_id="T"/>
<letter_ref letter_id="T"/>
<letter_ref letter_id="C"/>
<letter_ref letter_id="T"/>
<letter_ref letter_id="C"/>
<letter_ref letter_id="G"/>
<letter_ref letter_id="G"/>
</site>
<right_flank>TCGGTCCAGG</right_flank>
</contributing_site>
<contributing_site sequence_id="sequence_143" position="1324" strand="minus" pvalue="1.04e-08" >
<left_flank>GATGGTGTCC</left_flank>
<site>
<letter_ref letter_id="G"/>
<letter_ref letter_id="G"/>
<letter_ref letter_id="G"/>
<letter_ref letter_id="T"/>
<letter_ref letter_id="T"/>
<letter_ref letter_id="C"/>
<letter_ref letter_id="G"/>
<letter_ref letter_id="A"/>
<letter_ref letter_id="T"/>
<letter_ref letter_id="T"/>
<letter_ref letter_id="C"/>
<letter_ref letter_id="T"/>
<letter_ref letter_id="C"/>
<letter_ref letter_id="G"/>
<letter_ref letter_id="G"/>
</site>
<right_flank>TCGGACCAAA</right_flank>
</contributing_site>
<contributing_site sequence_id="sequence_237" position="627" strand="plus" pvalue="1.56e-08" >
<left_flank>GCAGGTGTCT</left_flank>
<site>
<letter_ref letter_id="G"/>
<letter_ref letter_id="G"/>
<letter_ref letter_id="G"/>
<letter_ref letter_id="T"/>
<letter_ref letter_id="T"/>
<letter_ref letter_id="C"/>
<letter_ref letter_id="G"/>
<letter_ref letter_id="A"/>
<letter_ref letter_id="T"/>
<letter_ref letter_id="T"/>
<letter_ref letter_id="C"/>
<letter_ref letter_id="C"/>
<letter_ref letter_id="C"/>
<letter_ref letter_id="T"/>
<letter_ref letter_id="G"/>
</site>
<right_flank>TCGGTCCAGG</right_flank>
</contributing_site>
<contributing_site sequence_id="sequence_364" position="6" strand="plus" pvalue="2.10e-08" >
<left_flank>GGTCGT</left_flank>
<site>
<letter_ref letter_id="G"/>
<letter_ref letter_id="G"/>
<letter_ref letter_id="G"/>
<letter_ref letter_id="T"/>
<letter_ref letter_id="T"/>
<letter_ref letter_id="C"/>
<letter_ref letter_id="G"/>
<letter_ref letter_id="A"/>
<letter_ref letter_id="A"/>
<letter_ref letter_id="T"/>
<letter_ref letter_id="C"/>
<letter_ref letter_id="G"/>
<letter_ref letter_id="C"/>
<letter_ref letter_id="A"/>
<letter_ref letter_id="C"/>
</site>
<right_flank>CGGTCGAGGA</right_flank>
</contributing_site>
<contributing_site sequence_id="sequence_123" position="658" strand="minus" pvalue="2.10e-08" >
<left_flank>GAAGGTGTCT</left_flank>
<site>
<letter_ref letter_id="G"/>
<letter_ref letter_id="G"/>
<letter_ref letter_id="G"/>
<letter_ref letter_id="T"/>
<letter_ref letter_id="T"/>
<letter_ref letter_id="C"/>
<letter_ref letter_id="G"/>
<letter_ref letter_id="A"/>
<letter_ref letter_id="T"/>
<letter_ref letter_id="T"/>
<letter_ref letter_id="C"/>
<letter_ref letter_id="C"/>
<letter_ref letter_id="T"/>
<letter_ref letter_id="G"/>
<letter_ref letter_id="G"/>
</site>
<right_flank>CGGGTCTAGG</right_flank>
</contributing_site>
<contributing_site sequence_id="sequence_27" position="471" strand="plus" pvalue="4.03e-08" >
<left_flank>TGAGGGTCGT</left_flank>
<site>
<letter_ref letter_id="G"/>
<letter_ref letter_id="G"/>
<letter_ref letter_id="G"/>
<letter_ref letter_id="T"/>
<letter_ref letter_id="T"/>
<letter_ref letter_id="C"/>
<letter_ref letter_id="A"/>
<letter_ref letter_id="A"/>
<letter_ref letter_id="A"/>
<letter_ref letter_id="T"/>
<letter_ref letter_id="C"/>
<letter_ref letter_id="C"/>
<letter_ref letter_id="C"/>
<letter_ref letter_id="A"/>
<letter_ref letter_id="C"/>
</site>
<right_flank>CGGTCGAGGA</right_flank>
</contributing_site>
<contributing_site sequence_id="sequence_80" position="1089" strand="plus" pvalue="8.13e-08" >
<left_flank>AAAGGTGTCT</left_flank>
<site>
<letter_ref letter_id="G"/>
<letter_ref letter_id="G"/>
<letter_ref letter_id="G"/>
<letter_ref letter_id="T"/>
<letter_ref letter_id="T"/>
<letter_ref letter_id="C"/>
<letter_ref letter_id="G"/>
<letter_ref letter_id="A"/>
<letter_ref letter_id="T"/>
<letter_ref letter_id="A"/>
<letter_ref letter_id="C"/>
<letter_ref letter_id="C"/>
<letter_ref letter_id="C"/>
<letter_ref letter_id="C"/>
<letter_ref letter_id="G"/>
</site>
<right_flank>TCGGTCCAGG</right_flank>
</contributing_site>
<contributing_site sequence_id="sequence_335" position="163" strand="minus" pvalue="1.41e-07" >
<left_flank>GAAGGTGCCT</left_flank>
<site>
<letter_ref letter_id="G"/>
<letter_ref letter_id="G"/>
<letter_ref letter_id="A"/>
<letter_ref letter_id="T"/>
<letter_ref letter_id="T"/>
<letter_ref letter_id="C"/>
<letter_ref letter_id="G"/>
<letter_ref letter_id="A"/>
<letter_ref letter_id="T"/>
<letter_ref letter_id="T"/>
<letter_ref letter_id="T"/>
<letter_ref letter_id="C"/>
<letter_ref letter_id="C"/>
<letter_ref letter_id="G"/>
<letter_ref letter_id="G"/>
</site>
<right_flank>TCGGTCCAGA</right_flank>
</contributing_site>
<contributing_site sequence_id="sequence_117" position="1660" strand="plus" pvalue="1.62e-07" >
<left_flank>CATCCTTCAA</left_flank>
<site>
<letter_ref letter_id="G"/>
<letter_ref letter_id="G"/>
<letter_ref letter_id="A"/>
<letter_ref letter_id="T"/>
<letter_ref letter_id="T"/>
<letter_ref letter_id="G"/>
<letter_ref letter_id="G"/>
<letter_ref letter_id="T"/>
<letter_ref letter_id="T"/>
<letter_ref letter_id="T"/>
<letter_ref letter_id="C"/>
<letter_ref letter_id="C"/>
<letter_ref letter_id="C"/>
<letter_ref letter_id="G"/>
<letter_ref letter_id="G"/>
</site>
<right_flank>TGTGTTCTCC</right_flank>
</contributing_site>
<contributing_site sequence_id="sequence_194" position="1073" strand="minus" pvalue="1.91e-07" >
<left_flank>GGAAGGTCAT</left_flank>
<site>
<letter_ref letter_id="G"/>
<letter_ref letter_id="G"/>
<letter_ref letter_id="A"/>
<letter_ref letter_id="T"/>
<letter_ref letter_id="T"/>
<letter_ref letter_id="C"/>
<letter_ref letter_id="A"/>
<letter_ref letter_id="A"/>
<letter_ref letter_id="T"/>
<letter_ref letter_id="T"/>
<letter_ref letter_id="C"/>
<letter_ref letter_id="C"/>
<letter_ref letter_id="C"/>
<letter_ref letter_id="A"/>
<letter_ref letter_id="G"/>
</site>
<right_flank>CCCCTCCTTA</right_flank>
</contributing_site>
<contributing_site sequence_id="sequence_288" position="455" strand="minus" pvalue="4.81e-07" >
<left_flank>GGTTGTAGAA</left_flank>
<site>
<letter_ref letter_id="G"/>
<letter_ref letter_id="T"/>
<letter_ref letter_id="G"/>
<letter_ref letter_id="T"/>
<letter_ref letter_id="T"/>
<letter_ref letter_id="G"/>
<letter_ref letter_id="T"/>
<letter_ref letter_id="A"/>
<letter_ref letter_id="T"/>
<letter_ref letter_id="T"/>
<letter_ref letter_id="C"/>
<letter_ref letter_id="C"/>
<letter_ref letter_id="C"/>
<letter_ref letter_id="G"/>
<letter_ref letter_id="G"/>
</site>
<right_flank>TATTCTGTCA</right_flank>
</contributing_site>
<contributing_site sequence_id="sequence_365" position="1662" strand="minus" pvalue="5.86e-07" >
<left_flank>CACAGTTTCT</left_flank>
<site>
<letter_ref letter_id="G"/>
<letter_ref letter_id="C"/>
<letter_ref letter_id="G"/>
<letter_ref letter_id="T"/>
<letter_ref letter_id="T"/>
<letter_ref letter_id="G"/>
<letter_ref letter_id="G"/>
<letter_ref letter_id="C"/>
<letter_ref letter_id="T"/>
<letter_ref letter_id="A"/>
<letter_ref letter_id="C"/>
<letter_ref letter_id="C"/>
<letter_ref letter_id="C"/>
<letter_ref letter_id="G"/>
<letter_ref letter_id="G"/>
</site>
<right_flank>GTAAAAAACG</right_flank>
</contributing_site>
<contributing_site sequence_id="sequence_217" position="1869" strand="minus" pvalue="5.86e-07" >
<left_flank>CACAGTTTCT</left_flank>
<site>
<letter_ref letter_id="G"/>
<letter_ref letter_id="C"/>
<letter_ref letter_id="G"/>
<letter_ref letter_id="T"/>
<letter_ref letter_id="T"/>
<letter_ref letter_id="G"/>
<letter_ref letter_id="G"/>
<letter_ref letter_id="C"/>
<letter_ref letter_id="T"/>
<letter_ref letter_id="A"/>
<letter_ref letter_id="C"/>
<letter_ref letter_id="C"/>
<letter_ref letter_id="C"/>
<letter_ref letter_id="G"/>
<letter_ref letter_id="G"/>
</site>
<right_flank>GTAAAAAACG</right_flank>
</contributing_site>
<contributing_site sequence_id="sequence_318" position="1214" strand="plus" pvalue="7.11e-07" >
<left_flank>GCAGTCTCTG</left_flank>
<site>
<letter_ref letter_id="T"/>
<letter_ref letter_id="T"/>
<letter_ref letter_id="G"/>
<letter_ref letter_id="T"/>
<letter_ref letter_id="T"/>
<letter_ref letter_id="C"/>
<letter_ref letter_id="G"/>
<letter_ref letter_id="A"/>
<letter_ref letter_id="T"/>
<letter_ref letter_id="T"/>
<letter_ref letter_id="C"/>
<letter_ref letter_id="G"/>
<letter_ref letter_id="C"/>
<letter_ref letter_id="G"/>
<letter_ref letter_id="C"/>
</site>
<right_flank>CTTCTCGAGT</right_flank>
</contributing_site>
<contributing_site sequence_id="sequence_300" position="981" strand="plus" pvalue="1.16e-06" >
<left_flank>AATTCCTTAA</left_flank>
<site>
<letter_ref letter_id="G"/>
<letter_ref letter_id="G"/>
<letter_ref letter_id="A"/>
<letter_ref letter_id="T"/>
<letter_ref letter_id="T"/>
<letter_ref letter_id="G"/>
<letter_ref letter_id="T"/>
<letter_ref letter_id="T"/>
<letter_ref letter_id="T"/>
<letter_ref letter_id="T"/>
<letter_ref letter_id="C"/>
<letter_ref letter_id="C"/>
<letter_ref letter_id="C"/>
<letter_ref letter_id="G"/>
<letter_ref letter_id="C"/>
</site>
<right_flank>CTTCCTTCTT</right_flank>
</contributing_site>
<contributing_site sequence_id="sequence_342" position="1472" strand="minus" pvalue="1.70e-06" >
<left_flank>TGAGATGTTT</left_flank>
<site>
<letter_ref letter_id="T"/>
<letter_ref letter_id="G"/>
<letter_ref letter_id="A"/>
<letter_ref letter_id="T"/>
<letter_ref letter_id="T"/>
<letter_ref letter_id="C"/>
<letter_ref letter_id="G"/>
<letter_ref letter_id="T"/>
<letter_ref letter_id="T"/>
<letter_ref letter_id="T"/>
<letter_ref letter_id="C"/>
<letter_ref letter_id="G"/>
<letter_ref letter_id="C"/>
<letter_ref letter_id="G"/>
<letter_ref letter_id="C"/>
</site>
<right_flank>TCAAAATCGG</right_flank>
</contributing_site>
</contributing_sites>
</motif>
<motif id="motif_2" name="GGGCCTTCCTTAGCC" alt="MEME-2" width="15" sites="14" ic="24.7" re="26.6" llr="258" p_value="2.6e-046" e_value="1.9e-004" bayes_threshold="16.2856" elapsed_time="460.786147">
<scores>
<alphabet_matrix>
<alphabet_array>
<value letter_id="A">-1045</value>
<value letter_id="C">-1045</value>
<value letter_id="G">229</value>
<value letter_id="T">-212</value>
</alphabet_array>
<alphabet_array>
<value letter_id="A">-54</value>
<value letter_id="C">-1045</value>
<value letter_id="G">159</value>
<value letter_id="T">-54</value>
</alphabet_array>
<alphabet_array>
<value letter_id="A">-1045</value>
<value letter_id="C">-1045</value>
<value letter_id="G">229</value>
<value letter_id="T">-212</value>
</alphabet_array>
<alphabet_array>
<value letter_id="A">-1045</value>
<value letter_id="C">240</value>
<value letter_id="G">-1045</value>
<value letter_id="T">-1045</value>
</alphabet_array>
<alphabet_array>
<value letter_id="A">-1045</value>
<value letter_id="C">240</value>
<value letter_id="G">-1045</value>
<value letter_id="T">-1045</value>
</alphabet_array>
<alphabet_array>
<value letter_id="A">-212</value>
<value letter_id="C">-1045</value>
<value letter_id="G">-1045</value>
<value letter_id="T">158</value>
</alphabet_array>
<alphabet_array>
<value letter_id="A">-1045</value>
<value letter_id="C">-1045</value>
<value letter_id="G">-1045</value>
<value letter_id="T">169</value>
</alphabet_array>
<alphabet_array>
<value letter_id="A">-212</value>
<value letter_id="C">176</value>
<value letter_id="G">-41</value>
<value letter_id="T">-112</value>
</alphabet_array>
<alphabet_array>
<value letter_id="A">-1045</value>
<value letter_id="C">240</value>
<value letter_id="G">-1045</value>
<value letter_id="T">-1045</value>
</alphabet_array>
<alphabet_array>
<value letter_id="A">-1045</value>
<value letter_id="C">-1045</value>
<value letter_id="G">-1045</value>
<value letter_id="T">169</value>
</alphabet_array>
<alphabet_array>
<value letter_id="A">-1045</value>
<value letter_id="C">-1045</value>
<value letter_id="G">-1045</value>
<value letter_id="T">169</value>
</alphabet_array>
<alphabet_array>
<value letter_id="A">134</value>
<value letter_id="C">-41</value>
<value letter_id="G">-1045</value>
<value letter_id="T">-212</value>
</alphabet_array>
<alphabet_array>
<value letter_id="A">-1045</value>
<value letter_id="C">-1045</value>
<value letter_id="G">240</value>
<value letter_id="T">-1045</value>
</alphabet_array>
<alphabet_array>
<value letter_id="A">-1045</value>
<value letter_id="C">240</value>
<value letter_id="G">-1045</value>
<value letter_id="T">-1045</value>
</alphabet_array>
<alphabet_array>
<value letter_id="A">-1045</value>
<value letter_id="C">229</value>
<value letter_id="G">-1045</value>
<value letter_id="T">-212</value>
</alphabet_array>
</alphabet_matrix>
</scores>
<probabilities>
<alphabet_matrix>
<alphabet_array>
<value letter_id="A">0.000000</value>
<value letter_id="C">0.000000</value>
<value letter_id="G">0.928571</value>
<value letter_id="T">0.071429</value>
</alphabet_array>
<alphabet_array>
<value letter_id="A">0.214286</value>
<value letter_id="C">0.000000</value>
<value letter_id="G">0.571429</value>
<value letter_id="T">0.214286</value>
</alphabet_array>
<alphabet_array>
<value letter_id="A">0.000000</value>
<value letter_id="C">0.000000</value>
<value letter_id="G">0.928571</value>
<value letter_id="T">0.071429</value>
</alphabet_array>
<alphabet_array>
<value letter_id="A">0.000000</value>
<value letter_id="C">1.000000</value>
<value letter_id="G">0.000000</value>
<value letter_id="T">0.000000</value>
</alphabet_array>
<alphabet_array>
<value letter_id="A">0.000000</value>
<value letter_id="C">1.000000</value>
<value letter_id="G">0.000000</value>
<value letter_id="T">0.000000</value>
</alphabet_array>
<alphabet_array>
<value letter_id="A">0.071429</value>
<value letter_id="C">0.000000</value>
<value letter_id="G">0.000000</value>
<value letter_id="T">0.928571</value>
</alphabet_array>
<alphabet_array>
<value letter_id="A">0.000000</value>
<value letter_id="C">0.000000</value>
<value letter_id="G">0.000000</value>
<value letter_id="T">1.000000</value>
</alphabet_array>
<alphabet_array>
<value letter_id="A">0.071429</value>
<value letter_id="C">0.642857</value>
<value letter_id="G">0.142857</value>
<value letter_id="T">0.142857</value>
</alphabet_array>
<alphabet_array>
<value letter_id="A">0.000000</value>
<value letter_id="C">1.000000</value>
<value letter_id="G">0.000000</value>
<value letter_id="T">0.000000</value>
</alphabet_array>
<alphabet_array>
<value letter_id="A">0.000000</value>
<value letter_id="C">0.000000</value>
<value letter_id="G">0.000000</value>
<value letter_id="T">1.000000</value>
</alphabet_array>
<alphabet_array>
<value letter_id="A">0.000000</value>
<value letter_id="C">0.000000</value>
<value letter_id="G">0.000000</value>
<value letter_id="T">1.000000</value>
</alphabet_array>
<alphabet_array>
<value letter_id="A">0.785714</value>
<value letter_id="C">0.142857</value>
<value letter_id="G">0.000000</value>
<value letter_id="T">0.071429</value>
</alphabet_array>
<alphabet_array>
<value letter_id="A">0.000000</value>
<value letter_id="C">0.000000</value>
<value letter_id="G">1.000000</value>
<value letter_id="T">0.000000</value>
</alphabet_array>
<alphabet_array>
<value letter_id="A">0.000000</value>
<value letter_id="C">1.000000</value>
<value letter_id="G">0.000000</value>
<value letter_id="T">0.000000</value>
</alphabet_array>
<alphabet_array>
<value letter_id="A">0.000000</value>
<value letter_id="C">0.928571</value>
<value letter_id="G">0.000000</value>
<value letter_id="T">0.071429</value>
</alphabet_array>
</alphabet_matrix>
</probabilities>
<regular_expression>
G[GAT]GCCTTCCTTAGCC
</regular_expression>
<contributing_sites>
<contributing_site sequence_id="sequence_335" position="227" strand="minus" pvalue="1.69e-10" >
<left_flank>ACACAATCAG</left_flank>
<site>
<letter_ref letter_id="G"/>
<letter_ref letter_id="G"/>
<letter_ref letter_id="G"/>
<letter_ref letter_id="C"/>
<letter_ref letter_id="C"/>
<letter_ref letter_id="T"/>
<letter_ref letter_id="T"/>
<letter_ref letter_id="C"/>
<letter_ref letter_id="C"/>
<letter_ref letter_id="T"/>
<letter_ref letter_id="T"/>
<letter_ref letter_id="A"/>
<letter_ref letter_id="G"/>
<letter_ref letter_id="C"/>
<letter_ref letter_id="C"/>
</site>
<right_flank>GAGTGCCAAG</right_flank>
</contributing_site>
<contributing_site sequence_id="sequence_316" position="1062" strand="minus" pvalue="1.69e-10" >
<left_flank>TAGTCAATAG</left_flank>
<site>
<letter_ref letter_id="G"/>
<letter_ref letter_id="G"/>
<letter_ref letter_id="G"/>
<letter_ref letter_id="C"/>
<letter_ref letter_id="C"/>
<letter_ref letter_id="T"/>
<letter_ref letter_id="T"/>
<letter_ref letter_id="C"/>
<letter_ref letter_id="C"/>
<letter_ref letter_id="T"/>
<letter_ref letter_id="T"/>
<letter_ref letter_id="A"/>
<letter_ref letter_id="G"/>
<letter_ref letter_id="C"/>
<letter_ref letter_id="C"/>
</site>
<right_flank>GAGTGGTTTA</right_flank>
</contributing_site>
<contributing_site sequence_id="sequence_294" position="1479" strand="minus" pvalue="1.69e-10" >
<left_flank>ATAATCCGAG</left_flank>
<site>
<letter_ref letter_id="G"/>
<letter_ref letter_id="G"/>
<letter_ref letter_id="G"/>
<letter_ref letter_id="C"/>
<letter_ref letter_id="C"/>
<letter_ref letter_id="T"/>
<letter_ref letter_id="T"/>
<letter_ref letter_id="C"/>
<letter_ref letter_id="C"/>
<letter_ref letter_id="T"/>
<letter_ref letter_id="T"/>
<letter_ref letter_id="A"/>
<letter_ref letter_id="G"/>
<letter_ref letter_id="C"/>
<letter_ref letter_id="C"/>
</site>
<right_flank>GAGTGGTTAG</right_flank>
</contributing_site>
<contributing_site sequence_id="sequence_283" position="569" strand="plus" pvalue="1.69e-10" >
<left_flank>TGAACATTTG</left_flank>
<site>
<letter_ref letter_id="G"/>
<letter_ref letter_id="G"/>
<letter_ref letter_id="G"/>
<letter_ref letter_id="C"/>
<letter_ref letter_id="C"/>
<letter_ref letter_id="T"/>
<letter_ref letter_id="T"/>
<letter_ref letter_id="C"/>
<letter_ref letter_id="C"/>
<letter_ref letter_id="T"/>
<letter_ref letter_id="T"/>
<letter_ref letter_id="A"/>
<letter_ref letter_id="G"/>
<letter_ref letter_id="C"/>
<letter_ref letter_id="C"/>
</site>
<right_flank>GAGTGGTTAG</right_flank>
</contributing_site>
<contributing_site sequence_id="sequence_111" position="735" strand="plus" pvalue="9.98e-10" >
<left_flank>GAAATGTGAG</left_flank>
<site>
<letter_ref letter_id="G"/>
<letter_ref letter_id="G"/>
<letter_ref letter_id="G"/>
<letter_ref letter_id="C"/>
<letter_ref letter_id="C"/>
<letter_ref letter_id="T"/>
<letter_ref letter_id="T"/>
<letter_ref letter_id="G"/>
<letter_ref letter_id="C"/>
<letter_ref letter_id="T"/>
<letter_ref letter_id="T"/>
<letter_ref letter_id="A"/>
<letter_ref letter_id="G"/>
<letter_ref letter_id="C"/>
<letter_ref letter_id="C"/>
</site>
<right_flank>GAGTGGTTAG</right_flank>
</contributing_site>
<contributing_site sequence_id="sequence_80" position="1025" strand="plus" pvalue="9.98e-10" >
<left_flank>GTACTTGATG</left_flank>
<site>
<letter_ref letter_id="G"/>
<letter_ref letter_id="G"/>
<letter_ref letter_id="G"/>
<letter_ref letter_id="C"/>
<letter_ref letter_id="C"/>
<letter_ref letter_id="T"/>
<letter_ref letter_id="T"/>
<letter_ref letter_id="G"/>
<letter_ref letter_id="C"/>
<letter_ref letter_id="T"/>
<letter_ref letter_id="T"/>
<letter_ref letter_id="A"/>
<letter_ref letter_id="G"/>
<letter_ref letter_id="C"/>
<letter_ref letter_id="C"/>
</site>
<right_flank>GAGTGGTTAG</right_flank>
</contributing_site>
<contributing_site sequence_id="sequence_56" position="1535" strand="minus" pvalue="9.98e-10" >
<left_flank>TCAGAATCAA</left_flank>
<site>
<letter_ref letter_id="G"/>
<letter_ref letter_id="A"/>
<letter_ref letter_id="G"/>
<letter_ref letter_id="C"/>
<letter_ref letter_id="C"/>
<letter_ref letter_id="T"/>
<letter_ref letter_id="T"/>
<letter_ref letter_id="C"/>
<letter_ref letter_id="C"/>
<letter_ref letter_id="T"/>
<letter_ref letter_id="T"/>
<letter_ref letter_id="A"/>
<letter_ref letter_id="G"/>
<letter_ref letter_id="C"/>
<letter_ref letter_id="C"/>
</site>
<right_flank>GAGTGGACTC</right_flank>
</contributing_site>
<contributing_site sequence_id="sequence_109" position="1677" strand="minus" pvalue="1.61e-09" >
<left_flank>TGTAGTGCTA</left_flank>
<site>
<letter_ref letter_id="G"/>
<letter_ref letter_id="G"/>
<letter_ref letter_id="G"/>
<letter_ref letter_id="C"/>
<letter_ref letter_id="C"/>
<letter_ref letter_id="A"/>
<letter_ref letter_id="T"/>
<letter_ref letter_id="C"/>
<letter_ref letter_id="C"/>
<letter_ref letter_id="T"/>
<letter_ref letter_id="T"/>
<letter_ref letter_id="A"/>
<letter_ref letter_id="G"/>
<letter_ref letter_id="C"/>
<letter_ref letter_id="C"/>
</site>
<right_flank>GAGTGGTTAG</right_flank>
</contributing_site>
<contributing_site sequence_id="sequence_286" position="1316" strand="plus" pvalue="1.89e-09" >
<left_flank>TGACTTTGAG</left_flank>
<site>
<letter_ref letter_id="G"/>
<letter_ref letter_id="G"/>
<letter_ref letter_id="G"/>
<letter_ref letter_id="C"/>
<letter_ref letter_id="C"/>
<letter_ref letter_id="T"/>
<letter_ref letter_id="T"/>
<letter_ref letter_id="A"/>
<letter_ref letter_id="C"/>
<letter_ref letter_id="T"/>
<letter_ref letter_id="T"/>
<letter_ref letter_id="A"/>
<letter_ref letter_id="G"/>
<letter_ref letter_id="C"/>
<letter_ref letter_id="C"/>
</site>
<right_flank>GAGTGGTTAG</right_flank>
</contributing_site>
<contributing_site sequence_id="sequence_237" position="563" strand="plus" pvalue="2.33e-09" >
<left_flank>ATGATAGTTG</left_flank>
<site>
<letter_ref letter_id="G"/>
<letter_ref letter_id="A"/>
<letter_ref letter_id="G"/>
<letter_ref letter_id="C"/>
<letter_ref letter_id="C"/>
<letter_ref letter_id="T"/>
<letter_ref letter_id="T"/>
<letter_ref letter_id="C"/>
<letter_ref letter_id="C"/>
<letter_ref letter_id="T"/>
<letter_ref letter_id="T"/>
<letter_ref letter_id="C"/>
<letter_ref letter_id="G"/>
<letter_ref letter_id="C"/>
<letter_ref letter_id="C"/>
</site>
<right_flank>GAGTCGTTAG</right_flank>
</contributing_site>
<contributing_site sequence_id="sequence_274" position="605" strand="minus" pvalue="1.24e-08" >
<left_flank>TATGATGTAG</left_flank>
<site>
<letter_ref letter_id="G"/>
<letter_ref letter_id="A"/>
<letter_ref letter_id="G"/>
<letter_ref letter_id="C"/>
<letter_ref letter_id="C"/>
<letter_ref letter_id="T"/>
<letter_ref letter_id="T"/>
<letter_ref letter_id="C"/>
<letter_ref letter_id="C"/>
<letter_ref letter_id="T"/>
<letter_ref letter_id="T"/>
<letter_ref letter_id="A"/>
<letter_ref letter_id="G"/>
<letter_ref letter_id="C"/>
<letter_ref letter_id="T"/>
</site>
<right_flank>GAGTAGTTAG</right_flank>
</contributing_site>
<contributing_site sequence_id="sequence_280" position="519" strand="minus" pvalue="1.30e-08" >
<left_flank>GCCCCCGTGG</left_flank>
<site>
<letter_ref letter_id="G"/>
<letter_ref letter_id="T"/>
<letter_ref letter_id="G"/>
<letter_ref letter_id="C"/>
<letter_ref letter_id="C"/>
<letter_ref letter_id="T"/>
<letter_ref letter_id="T"/>
<letter_ref letter_id="T"/>
<letter_ref letter_id="C"/>
<letter_ref letter_id="T"/>
<letter_ref letter_id="T"/>
<letter_ref letter_id="C"/>
<letter_ref letter_id="G"/>
<letter_ref letter_id="C"/>
<letter_ref letter_id="C"/>
</site>
<right_flank>GGGCACTTAT</right_flank>
</contributing_site>
<contributing_site sequence_id="sequence_92" position="1692" strand="plus" pvalue="2.35e-08" >
<left_flank>GAAAGCGAGC</left_flank>
<site>
<letter_ref letter_id="G"/>
<letter_ref letter_id="T"/>
<letter_ref letter_id="G"/>
<letter_ref letter_id="C"/>
<letter_ref letter_id="C"/>
<letter_ref letter_id="T"/>
<letter_ref letter_id="T"/>
<letter_ref letter_id="T"/>
<letter_ref letter_id="C"/>
<letter_ref letter_id="T"/>
<letter_ref letter_id="T"/>
<letter_ref letter_id="T"/>
<letter_ref letter_id="G"/>
<letter_ref letter_id="C"/>
<letter_ref letter_id="C"/>
</site>
<right_flank>TTTCTTTTGA</right_flank>
</contributing_site>
<contributing_site sequence_id="sequence_353" position="1148" strand="minus" pvalue="6.20e-08" >
<left_flank>TTTGCACGGT</left_flank>
<site>
<letter_ref letter_id="T"/>
<letter_ref letter_id="T"/>
<letter_ref letter_id="T"/>
<letter_ref letter_id="C"/>
<letter_ref letter_id="C"/>
<letter_ref letter_id="T"/>
<letter_ref letter_id="T"/>
<letter_ref letter_id="C"/>
<letter_ref letter_id="C"/>
<letter_ref letter_id="T"/>
<letter_ref letter_id="T"/>
<letter_ref letter_id="A"/>
<letter_ref letter_id="G"/>
<letter_ref letter_id="C"/>
<letter_ref letter_id="C"/>
</site>
<right_flank>TTGGCTTTTG</right_flank>
</contributing_site>
</contributing_sites>
</motif>
<motif id="motif_3" name="GCAGGCTCTGTCCCA" alt="MEME-3" width="15" sites="20" ic="28.4" re="30.5" llr="423" p_value="2.6e-036" e_value="4.7e-003" bayes_threshold="16.1087" elapsed_time="690.528929">
<scores>
<alphabet_matrix>
<alphabet_array>
<value letter_id="A">-1097</value>
<value letter_id="C">-1097</value>
<value letter_id="G">240</value>
<value letter_id="T">-1097</value>
</alphabet_array>
<alphabet_array>
<value letter_id="A">-263</value>
<value letter_id="C">233</value>
<value letter_id="G">-1097</value>
<value letter_id="T">-1097</value>
</alphabet_array>
<alphabet_array>
<value letter_id="A">169</value>
<value letter_id="C">-1097</value>
<value letter_id="G">-1097</value>
<value letter_id="T">-1097</value>
</alphabet_array>
<alphabet_array>
<value letter_id="A">-1097</value>
<value letter_id="C">-1097</value>
<value letter_id="G">240</value>
<value letter_id="T">-1097</value>
</alphabet_array>
<alphabet_array>
<value letter_id="A">-1097</value>
<value letter_id="C">-1097</value>
<value letter_id="G">225</value>
<value letter_id="T">-163</value>
</alphabet_array>
<alphabet_array>
<value letter_id="A">-1097</value>
<value letter_id="C">240</value>
<value letter_id="G">-1097</value>
<value letter_id="T">-1097</value>
</alphabet_array>
<alphabet_array>
<value letter_id="A">-1097</value>
<value letter_id="C">-1097</value>
<value letter_id="G">-1097</value>
<value letter_id="T">169</value>
</alphabet_array>
<alphabet_array>
<value letter_id="A">-1097</value>
<value letter_id="C">189</value>
<value letter_id="G">-1097</value>
<value letter_id="T">-5</value>
</alphabet_array>
<alphabet_array>
<value letter_id="A">-1097</value>
<value letter_id="C">-1097</value>
<value letter_id="G">-1097</value>
<value letter_id="T">169</value>
</alphabet_array>
<alphabet_array>
<value letter_id="A">-1097</value>
<value letter_id="C">-1097</value>
<value letter_id="G">240</value>
<value letter_id="T">-1097</value>
</alphabet_array>
<alphabet_array>
<value letter_id="A">-1097</value>
<value letter_id="C">-1097</value>
<value letter_id="G">-1097</value>
<value letter_id="T">169</value>
</alphabet_array>
<alphabet_array>
<value letter_id="A">-1097</value>
<value letter_id="C">240</value>
<value letter_id="G">-1097</value>
<value letter_id="T">-1097</value>
</alphabet_array>
<alphabet_array>
<value letter_id="A">-1097</value>
<value letter_id="C">240</value>
<value letter_id="G">-1097</value>
<value letter_id="T">-1097</value>
</alphabet_array>
<alphabet_array>
<value letter_id="A">-1097</value>
<value letter_id="C">240</value>
<value letter_id="G">-1097</value>
<value letter_id="T">-1097</value>
</alphabet_array>
<alphabet_array>
<value letter_id="A">169</value>
<value letter_id="C">-1097</value>
<value letter_id="G">-1097</value>
<value letter_id="T">-1097</value>
</alphabet_array>
</alphabet_matrix>
</scores>
<probabilities>
<alphabet_matrix>
<alphabet_array>
<value letter_id="A">0.000000</value>
<value letter_id="C">0.000000</value>
<value letter_id="G">1.000000</value>
<value letter_id="T">0.000000</value>
</alphabet_array>
<alphabet_array>
<value letter_id="A">0.050000</value>
<value letter_id="C">0.950000</value>
<value letter_id="G">0.000000</value>
<value letter_id="T">0.000000</value>
</alphabet_array>
<alphabet_array>
<value letter_id="A">1.000000</value>
<value letter_id="C">0.000000</value>
<value letter_id="G">0.000000</value>
<value letter_id="T">0.000000</value>
</alphabet_array>
<alphabet_array>
<value letter_id="A">0.000000</value>
<value letter_id="C">0.000000</value>
<value letter_id="G">1.000000</value>
<value letter_id="T">0.000000</value>
</alphabet_array>
<alphabet_array>
<value letter_id="A">0.000000</value>
<value letter_id="C">0.000000</value>
<value letter_id="G">0.900000</value>
<value letter_id="T">0.100000</value>
</alphabet_array>
<alphabet_array>
<value letter_id="A">0.000000</value>
<value letter_id="C">1.000000</value>
<value letter_id="G">0.000000</value>
<value letter_id="T">0.000000</value>
</alphabet_array>
<alphabet_array>
<value letter_id="A">0.000000</value>
<value letter_id="C">0.000000</value>
<value letter_id="G">0.000000</value>
<value letter_id="T">1.000000</value>
</alphabet_array>
<alphabet_array>
<value letter_id="A">0.000000</value>
<value letter_id="C">0.700000</value>
<value letter_id="G">0.000000</value>
<value letter_id="T">0.300000</value>
</alphabet_array>
<alphabet_array>
<value letter_id="A">0.000000</value>
<value letter_id="C">0.000000</value>
<value letter_id="G">0.000000</value>
<value letter_id="T">1.000000</value>
</alphabet_array>
<alphabet_array>
<value letter_id="A">0.000000</value>
<value letter_id="C">0.000000</value>
<value letter_id="G">1.000000</value>
<value letter_id="T">0.000000</value>
</alphabet_array>
<alphabet_array>
<value letter_id="A">0.000000</value>
<value letter_id="C">0.000000</value>
<value letter_id="G">0.000000</value>
<value letter_id="T">1.000000</value>
</alphabet_array>
<alphabet_array>
<value letter_id="A">0.000000</value>
<value letter_id="C">1.000000</value>
<value letter_id="G">0.000000</value>
<value letter_id="T">0.000000</value>
</alphabet_array>
<alphabet_array>
<value letter_id="A">0.000000</value>
<value letter_id="C">1.000000</value>
<value letter_id="G">0.000000</value>
<value letter_id="T">0.000000</value>
</alphabet_array>
<alphabet_array>
<value letter_id="A">0.000000</value>
<value letter_id="C">1.000000</value>
<value letter_id="G">0.000000</value>
<value letter_id="T">0.000000</value>
</alphabet_array>
<alphabet_array>
<value letter_id="A">1.000000</value>
<value letter_id="C">0.000000</value>
<value letter_id="G">0.000000</value>
<value letter_id="T">0.000000</value>
</alphabet_array>
</alphabet_matrix>
</probabilities>
<regular_expression>
GCAGGCT[CT]TGTCCCA
</regular_expression>
<contributing_sites>
<contributing_site sequence_id="sequence_364" position="180" strand="plus" pvalue="1.69e-10" >
<left_flank>TATCTGAGAA</left_flank>
<site>
<letter_ref letter_id="G"/>
<letter_ref letter_id="C"/>
<letter_ref letter_id="A"/>
<letter_ref letter_id="G"/>
<letter_ref letter_id="G"/>
<letter_ref letter_id="C"/>
<letter_ref letter_id="T"/>
<letter_ref letter_id="C"/>
<letter_ref letter_id="T"/>
<letter_ref letter_id="G"/>
<letter_ref letter_id="T"/>
<letter_ref letter_id="C"/>
<letter_ref letter_id="C"/>
<letter_ref letter_id="C"/>
<letter_ref letter_id="A"/>
</site>
<right_flank>GTGGGGACGT</right_flank>
</contributing_site>
<contributing_site sequence_id="sequence_339" position="9" strand="minus" pvalue="1.69e-10" >
<left_flank>AAGCTGAGAA</left_flank>
<site>
<letter_ref letter_id="G"/>
<letter_ref letter_id="C"/>
<letter_ref letter_id="A"/>
<letter_ref letter_id="G"/>
<letter_ref letter_id="G"/>
<letter_ref letter_id="C"/>
<letter_ref letter_id="T"/>
<letter_ref letter_id="C"/>
<letter_ref letter_id="T"/>
<letter_ref letter_id="G"/>
<letter_ref letter_id="T"/>
<letter_ref letter_id="C"/>
<letter_ref letter_id="C"/>
<letter_ref letter_id="C"/>
<letter_ref letter_id="A"/>
</site>
<right_flank>GTGGGGACG</right_flank>
</contributing_site>
<contributing_site sequence_id="sequence_331" position="1151" strand="minus" pvalue="1.69e-10" >
<left_flank>AAGCTGAGAA</left_flank>
<site>
<letter_ref letter_id="G"/>
<letter_ref letter_id="C"/>
<letter_ref letter_id="A"/>
<letter_ref letter_id="G"/>
<letter_ref letter_id="G"/>
<letter_ref letter_id="C"/>
<letter_ref letter_id="T"/>
<letter_ref letter_id="C"/>
<letter_ref letter_id="T"/>
<letter_ref letter_id="G"/>
<letter_ref letter_id="T"/>
<letter_ref letter_id="C"/>
<letter_ref letter_id="C"/>
<letter_ref letter_id="C"/>
<letter_ref letter_id="A"/>
</site>
<right_flank>GTGAGGACGT</right_flank>
</contributing_site>
<contributing_site sequence_id="sequence_330" position="1000" strand="minus" pvalue="1.69e-10" >
<left_flank>AAGCTGAGAA</left_flank>
<site>
<letter_ref letter_id="G"/>
<letter_ref letter_id="C"/>
<letter_ref letter_id="A"/>
<letter_ref letter_id="G"/>
<letter_ref letter_id="G"/>
<letter_ref letter_id="C"/>
<letter_ref letter_id="T"/>
<letter_ref letter_id="C"/>
<letter_ref letter_id="T"/>
<letter_ref letter_id="G"/>
<letter_ref letter_id="T"/>
<letter_ref letter_id="C"/>
<letter_ref letter_id="C"/>
<letter_ref letter_id="C"/>
<letter_ref letter_id="A"/>
</site>
<right_flank>GTTGGGACGT</right_flank>
</contributing_site>
<contributing_site sequence_id="sequence_316" position="837" strand="minus" pvalue="1.69e-10" >
<left_flank>AATCTGAGAA</left_flank>
<site>
<letter_ref letter_id="G"/>
<letter_ref letter_id="C"/>
<letter_ref letter_id="A"/>
<letter_ref letter_id="G"/>
<letter_ref letter_id="G"/>
<letter_ref letter_id="C"/>
<letter_ref letter_id="T"/>
<letter_ref letter_id="C"/>
<letter_ref letter_id="T"/>
<letter_ref letter_id="G"/>
<letter_ref letter_id="T"/>
<letter_ref letter_id="C"/>
<letter_ref letter_id="C"/>
<letter_ref letter_id="C"/>
<letter_ref letter_id="A"/>
</site>
<right_flank>TTGAGGACGT</right_flank>
</contributing_site>
<contributing_site sequence_id="sequence_286" position="1544" strand="plus" pvalue="1.69e-10" >
<left_flank>AAGTTGAGAA</left_flank>
<site>
<letter_ref letter_id="G"/>
<letter_ref letter_id="C"/>
<letter_ref letter_id="A"/>
<letter_ref letter_id="G"/>
<letter_ref letter_id="G"/>
<letter_ref letter_id="C"/>
<letter_ref letter_id="T"/>
<letter_ref letter_id="C"/>
<letter_ref letter_id="T"/>
<letter_ref letter_id="G"/>
<letter_ref letter_id="T"/>
<letter_ref letter_id="C"/>
<letter_ref letter_id="C"/>
<letter_ref letter_id="C"/>
<letter_ref letter_id="A"/>
</site>
<right_flank>GTAAGGACGT</right_flank>
</contributing_site>
<contributing_site sequence_id="sequence_283" position="810" strand="plus" pvalue="1.69e-10" >
<left_flank>ACGCTGAGAA</left_flank>
<site>
<letter_ref letter_id="G"/>
<letter_ref letter_id="C"/>
<letter_ref letter_id="A"/>
<letter_ref letter_id="G"/>
<letter_ref letter_id="G"/>
<letter_ref letter_id="C"/>
<letter_ref letter_id="T"/>
<letter_ref letter_id="C"/>
<letter_ref letter_id="T"/>
<letter_ref letter_id="G"/>
<letter_ref letter_id="T"/>
<letter_ref letter_id="C"/>
<letter_ref letter_id="C"/>
<letter_ref letter_id="C"/>
<letter_ref letter_id="A"/>
</site>
<right_flank>ATGAGGACGT</right_flank>
</contributing_site>
<contributing_site sequence_id="sequence_220" position="788" strand="plus" pvalue="1.69e-10" >
<left_flank>AAGCTGAGCA</left_flank>
<site>
<letter_ref letter_id="G"/>
<letter_ref letter_id="C"/>
<letter_ref letter_id="A"/>
<letter_ref letter_id="G"/>
<letter_ref letter_id="G"/>
<letter_ref letter_id="C"/>
<letter_ref letter_id="T"/>
<letter_ref letter_id="C"/>
<letter_ref letter_id="T"/>
<letter_ref letter_id="G"/>
<letter_ref letter_id="T"/>
<letter_ref letter_id="C"/>
<letter_ref letter_id="C"/>
<letter_ref letter_id="C"/>
<letter_ref letter_id="A"/>
</site>
<right_flank>GTGAGGACGT</right_flank>
</contributing_site>
<contributing_site sequence_id="sequence_179" position="1207" strand="minus" pvalue="1.69e-10" >
<left_flank>AAGCTGAGAA</left_flank>
<site>
<letter_ref letter_id="G"/>
<letter_ref letter_id="C"/>
<letter_ref letter_id="A"/>
<letter_ref letter_id="G"/>
<letter_ref letter_id="G"/>
<letter_ref letter_id="C"/>
<letter_ref letter_id="T"/>
<letter_ref letter_id="C"/>
<letter_ref letter_id="T"/>
<letter_ref letter_id="G"/>
<letter_ref letter_id="T"/>
<letter_ref letter_id="C"/>
<letter_ref letter_id="C"/>
<letter_ref letter_id="C"/>
<letter_ref letter_id="A"/>
</site>
<right_flank>GTGGGGACGT</right_flank>
</contributing_site>
<contributing_site sequence_id="sequence_119" position="1567" strand="plus" pvalue="1.69e-10" >
<left_flank>CTGCTGAGAA</left_flank>
<site>
<letter_ref letter_id="G"/>
<letter_ref letter_id="C"/>
<letter_ref letter_id="A"/>
<letter_ref letter_id="G"/>
<letter_ref letter_id="G"/>
<letter_ref letter_id="C"/>
<letter_ref letter_id="T"/>
<letter_ref letter_id="C"/>
<letter_ref letter_id="T"/>
<letter_ref letter_id="G"/>
<letter_ref letter_id="T"/>
<letter_ref letter_id="C"/>
<letter_ref letter_id="C"/>
<letter_ref letter_id="C"/>
<letter_ref letter_id="A"/>
</site>
<right_flank>GTGGGGACGT</right_flank>
</contributing_site>
<contributing_site sequence_id="sequence_27" position="645" strand="plus" pvalue="1.69e-10" >
<left_flank>AAGCTGAGAA</left_flank>
<site>
<letter_ref letter_id="G"/>
<letter_ref letter_id="C"/>
<letter_ref letter_id="A"/>
<letter_ref letter_id="G"/>
<letter_ref letter_id="G"/>
<letter_ref letter_id="C"/>
<letter_ref letter_id="T"/>
<letter_ref letter_id="C"/>
<letter_ref letter_id="T"/>
<letter_ref letter_id="G"/>
<letter_ref letter_id="T"/>
<letter_ref letter_id="C"/>
<letter_ref letter_id="C"/>
<letter_ref letter_id="C"/>
<letter_ref letter_id="A"/>
</site>
<right_flank>GTGGGTCGTA</right_flank>
</contributing_site>
<contributing_site sequence_id="sequence_14" position="440" strand="minus" pvalue="1.69e-10" >
<left_flank>AAGCTGAGAA</left_flank>
<site>
<letter_ref letter_id="G"/>
<letter_ref letter_id="C"/>
<letter_ref letter_id="A"/>
<letter_ref letter_id="G"/>
<letter_ref letter_id="G"/>
<letter_ref letter_id="C"/>
<letter_ref letter_id="T"/>
<letter_ref letter_id="C"/>
<letter_ref letter_id="T"/>
<letter_ref letter_id="G"/>
<letter_ref letter_id="T"/>
<letter_ref letter_id="C"/>
<letter_ref letter_id="C"/>
<letter_ref letter_id="C"/>
<letter_ref letter_id="A"/>
</site>
<right_flank>GTGGGGACGT</right_flank>
</contributing_site>
<contributing_site sequence_id="sequence_294" position="272" strand="plus" pvalue="4.48e-10" >
<left_flank>AAGCTAAGAA</left_flank>
<site>
<letter_ref letter_id="G"/>
<letter_ref letter_id="C"/>
<letter_ref letter_id="A"/>
<letter_ref letter_id="G"/>
<letter_ref letter_id="G"/>
<letter_ref letter_id="C"/>
<letter_ref letter_id="T"/>
<letter_ref letter_id="T"/>
<letter_ref letter_id="T"/>
<letter_ref letter_id="G"/>
<letter_ref letter_id="T"/>
<letter_ref letter_id="C"/>
<letter_ref letter_id="C"/>
<letter_ref letter_id="C"/>
<letter_ref letter_id="A"/>
</site>
<right_flank>GTGGGGAAGT</right_flank>
</contributing_site>
<contributing_site sequence_id="sequence_218" position="986" strand="plus" pvalue="4.48e-10" >
<left_flank>AATCTGAGAA</left_flank>
<site>
<letter_ref letter_id="G"/>
<letter_ref letter_id="C"/>
<letter_ref letter_id="A"/>
<letter_ref letter_id="G"/>
<letter_ref letter_id="G"/>
<letter_ref letter_id="C"/>
<letter_ref letter_id="T"/>
<letter_ref letter_id="T"/>
<letter_ref letter_id="T"/>
<letter_ref letter_id="G"/>
<letter_ref letter_id="T"/>
<letter_ref letter_id="C"/>
<letter_ref letter_id="C"/>
<letter_ref letter_id="C"/>
<letter_ref letter_id="A"/>
</site>
<right_flank>GTTGGGACGT</right_flank>
</contributing_site>
<contributing_site sequence_id="sequence_115" position="1197" strand="plus" pvalue="4.48e-10" >
<left_flank>CAGCTGAGAA</left_flank>
<site>
<letter_ref letter_id="G"/>
<letter_ref letter_id="C"/>
<letter_ref letter_id="A"/>
<letter_ref letter_id="G"/>
<letter_ref letter_id="G"/>
<letter_ref letter_id="C"/>
<letter_ref letter_id="T"/>
<letter_ref letter_id="T"/>
<letter_ref letter_id="T"/>
<letter_ref letter_id="G"/>
<letter_ref letter_id="T"/>
<letter_ref letter_id="C"/>
<letter_ref letter_id="C"/>
<letter_ref letter_id="C"/>
<letter_ref letter_id="A"/>
</site>
<right_flank>GTTGAGTCGT</right_flank>
</contributing_site>
<contributing_site sequence_id="sequence_44" position="1435" strand="plus" pvalue="4.48e-10" >
<left_flank>AATCTGAGAA</left_flank>
<site>
<letter_ref letter_id="G"/>
<letter_ref letter_id="C"/>
<letter_ref letter_id="A"/>
<letter_ref letter_id="G"/>
<letter_ref letter_id="G"/>
<letter_ref letter_id="C"/>
<letter_ref letter_id="T"/>
<letter_ref letter_id="T"/>
<letter_ref letter_id="T"/>
<letter_ref letter_id="G"/>
<letter_ref letter_id="T"/>
<letter_ref letter_id="C"/>
<letter_ref letter_id="C"/>
<letter_ref letter_id="C"/>
<letter_ref letter_id="A"/>
</site>
<right_flank>GTTGGGACGT</right_flank>
</contributing_site>
<contributing_site sequence_id="sequence_38" position="1167" strand="plus" pvalue="4.48e-10" >
<left_flank>TATCTGAGAA</left_flank>
<site>
<letter_ref letter_id="G"/>
<letter_ref letter_id="C"/>
<letter_ref letter_id="A"/>
<letter_ref letter_id="G"/>
<letter_ref letter_id="G"/>
<letter_ref letter_id="C"/>
<letter_ref letter_id="T"/>
<letter_ref letter_id="T"/>
<letter_ref letter_id="T"/>
<letter_ref letter_id="G"/>
<letter_ref letter_id="T"/>
<letter_ref letter_id="C"/>
<letter_ref letter_id="C"/>
<letter_ref letter_id="C"/>
<letter_ref letter_id="A"/>
</site>
<right_flank>GTTGGGACGT</right_flank>
</contributing_site>
<contributing_site sequence_id="sequence_34" position="539" strand="plus" pvalue="4.48e-10" >
<left_flank>AATATGAGAA</left_flank>
<site>
<letter_ref letter_id="G"/>
<letter_ref letter_id="C"/>
<letter_ref letter_id="A"/>
<letter_ref letter_id="G"/>
<letter_ref letter_id="G"/>
<letter_ref letter_id="C"/>
<letter_ref letter_id="T"/>
<letter_ref letter_id="T"/>
<letter_ref letter_id="T"/>
<letter_ref letter_id="G"/>
<letter_ref letter_id="T"/>
<letter_ref letter_id="C"/>
<letter_ref letter_id="C"/>
<letter_ref letter_id="C"/>
<letter_ref letter_id="A"/>
</site>
<right_flank>GTTGGGACGT</right_flank>
</contributing_site>
<contributing_site sequence_id="sequence_80" position="1250" strand="plus" pvalue="7.26e-10" >
<left_flank>AAGCTGAGAA</left_flank>
<site>
<letter_ref letter_id="G"/>
<letter_ref letter_id="C"/>
<letter_ref letter_id="A"/>
<letter_ref letter_id="G"/>
<letter_ref letter_id="T"/>
<letter_ref letter_id="C"/>
<letter_ref letter_id="T"/>
<letter_ref letter_id="C"/>
<letter_ref letter_id="T"/>
<letter_ref letter_id="G"/>
<letter_ref letter_id="T"/>
<letter_ref letter_id="C"/>
<letter_ref letter_id="C"/>
<letter_ref letter_id="C"/>
<letter_ref letter_id="A"/>
</site>
<right_flank>GTGTGGATGT</right_flank>
</contributing_site>
<contributing_site sequence_id="sequence_103" position="449" strand="minus" pvalue="2.38e-09" >
<left_flank>GAAAAGCTGA</left_flank>
<site>
<letter_ref letter_id="G"/>
<letter_ref letter_id="A"/>
<letter_ref letter_id="A"/>
<letter_ref letter_id="G"/>
<letter_ref letter_id="T"/>
<letter_ref letter_id="C"/>
<letter_ref letter_id="T"/>
<letter_ref letter_id="C"/>
<letter_ref letter_id="T"/>
<letter_ref letter_id="G"/>
<letter_ref letter_id="T"/>
<letter_ref letter_id="C"/>
<letter_ref letter_id="C"/>
<letter_ref letter_id="C"/>
<letter_ref letter_id="A"/>
</site>
<right_flank>GTGGGGTCGT</right_flank>
</contributing_site>
</contributing_sites>
</motif>
</motifs>
<scanned_sites_summary p_thresh="0.0001">
<scanned_sites sequence_id="sequence_0" pvalue="3.45e-01" num_sites="1"><scanned_site motif_id="motif_3" strand="minus" position="319" pvalue="1.77e-05"/>
</scanned_sites>
<scanned_sites sequence_id="sequence_1" pvalue="3.06e-01" num_sites="2"><scanned_site motif_id="motif_2" strand="minus" position="142" pvalue="3.17e-05"/>
<scanned_site motif_id="motif_2" strand="minus" position="1706" pvalue="2.15e-05"/>
</scanned_sites>
<scanned_sites sequence_id="sequence_2" pvalue="6.40e-01" num_sites="0"></scanned_sites>
<scanned_sites sequence_id="sequence_3" pvalue="7.48e-01" num_sites="0"></scanned_sites>
<scanned_sites sequence_id="sequence_4" pvalue="8.82e-01" num_sites="0"></scanned_sites>
<scanned_sites sequence_id="sequence_5" pvalue="3.05e-01" num_sites="1"><scanned_site motif_id="motif_1" strand="plus" position="538" pvalue="3.54e-05"/>
</scanned_sites>
<scanned_sites sequence_id="sequence_6" pvalue="2.92e-01" num_sites="1"><scanned_site motif_id="motif_3" strand="plus" position="1508" pvalue="3.76e-05"/>
</scanned_sites>
<scanned_sites sequence_id="sequence_7" pvalue="4.23e-01" num_sites="2"><scanned_site motif_id="motif_2" strand="plus" position="821" pvalue="5.12e-05"/>
<scanned_site motif_id="motif_2" strand="plus" position="1899" pvalue="9.82e-05"/>
</scanned_sites>
<scanned_sites sequence_id="sequence_8" pvalue="6.66e-01" num_sites="1"><scanned_site motif_id="motif_2" strand="plus" position="525" pvalue="9.04e-05"/>
</scanned_sites>
<scanned_sites sequence_id="sequence_9" pvalue="4.67e-01" num_sites="2"><scanned_site motif_id="motif_3" strand="plus" position="399" pvalue="8.72e-05"/>
<scanned_site motif_id="motif_3" strand="minus" position="1105" pvalue="8.72e-05"/>
</scanned_sites>
<scanned_sites sequence_id="sequence_10" pvalue="6.68e-01" num_sites="1"><scanned_site motif_id="motif_1" strand="plus" position="852" pvalue="9.27e-05"/>
</scanned_sites>
<scanned_sites sequence_id="sequence_11" pvalue="5.52e-01" num_sites="4"><scanned_site motif_id="motif_3" strand="minus" position="592" pvalue="8.72e-05"/>
<scanned_site motif_id="motif_3" strand="minus" position="981" pvalue="8.72e-05"/>
<scanned_site motif_id="motif_3" strand="minus" position="1371" pvalue="8.72e-05"/>
<scanned_site motif_id="motif_3" strand="minus" position="1761" pvalue="8.72e-05"/>
</scanned_sites>
<scanned_sites sequence_id="sequence_12" pvalue="2.25e-02" num_sites="3"><scanned_site motif_id="motif_3" strand="plus" position="968" pvalue="8.43e-06"/>
<scanned_site motif_id="motif_2" strand="minus" position="1038" pvalue="3.58e-05"/>
<scanned_site motif_id="motif_3" strand="minus" position="1275" pvalue="1.79e-06"/>
</scanned_sites>
<scanned_sites sequence_id="sequence_13" pvalue="6.30e-01" num_sites="0"></scanned_sites>
<scanned_sites sequence_id="sequence_14" pvalue="7.43e-10" num_sites="5"><scanned_site motif_id="motif_1" strand="plus" position="383" pvalue="9.54e-05"/>
<scanned_site motif_id="motif_3" strand="minus" position="440" pvalue="1.69e-10"/>
<scanned_site motif_id="motif_1" strand="minus" position="582" pvalue="7.67e-05"/>
<scanned_site motif_id="motif_1" strand="minus" position="614" pvalue="1.51e-09"/>
<scanned_site motif_id="motif_3" strand="minus" position="1462" pvalue="3.84e-05"/>
</scanned_sites>
<scanned_sites sequence_id="sequence_15" pvalue="1.13e-02" num_sites="2"><scanned_site motif_id="motif_3" strand="minus" position="1" pvalue="2.37e-06"/>
<scanned_site motif_id="motif_2" strand="minus" position="748" pvalue="1.14e-05"/>
</scanned_sites>
<scanned_sites sequence_id="sequence_16" pvalue="9.39e-01" num_sites="0"></scanned_sites>
<scanned_sites sequence_id="sequence_17" pvalue="2.01e-01" num_sites="4"><scanned_site motif_id="motif_1" strand="plus" position="306" pvalue="7.46e-05"/>
<scanned_site motif_id="motif_2" strand="plus" position="377" pvalue="8.27e-05"/>
<scanned_site motif_id="motif_1" strand="minus" position="1287" pvalue="8.73e-05"/>
<scanned_site motif_id="motif_1" strand="minus" position="1596" pvalue="2.70e-05"/>
</scanned_sites>
<scanned_sites sequence_id="sequence_18" pvalue="8.95e-01" num_sites="0"></scanned_sites>
<scanned_sites sequence_id="sequence_19" pvalue="5.08e-01" num_sites="1"><scanned_site motif_id="motif_2" strand="plus" position="100" pvalue="9.04e-05"/>
</scanned_sites>
<scanned_sites sequence_id="sequence_20" pvalue="1.26e-01" num_sites="3"><scanned_site motif_id="motif_3" strand="minus" position="433" pvalue="8.72e-05"/>
<scanned_site motif_id="motif_1" strand="minus" position="952" pvalue="9.83e-05"/>
<scanned_site motif_id="motif_2" strand="minus" position="1145" pvalue="1.89e-05"/>
</scanned_sites>
<scanned_sites sequence_id="sequence_21" pvalue="7.39e-05" num_sites="2"><scanned_site motif_id="motif_1" strand="plus" position="1456" pvalue="1.96e-09"/>
<scanned_site motif_id="motif_3" strand="plus" position="1925" pvalue="4.05e-05"/>
</scanned_sites>
<scanned_sites sequence_id="sequence_22" pvalue="5.27e-01" num_sites="0"></scanned_sites>
<scanned_sites sequence_id="sequence_23" pvalue="1.39e-01" num_sites="2"><scanned_site motif_id="motif_1" strand="minus" position="317" pvalue="1.67e-05"/>
<scanned_site motif_id="motif_2" strand="minus" position="1632" pvalue="6.33e-05"/>
</scanned_sites>
<scanned_sites sequence_id="sequence_24" pvalue="9.34e-01" num_sites="0"></scanned_sites>
<scanned_sites sequence_id="sequence_25" pvalue="6.20e-01" num_sites="1"><scanned_site motif_id="motif_1" strand="minus" position="1648" pvalue="6.56e-05"/>
</scanned_sites>
<scanned_sites sequence_id="sequence_26" pvalue="2.51e-01" num_sites="1"><scanned_site motif_id="motif_3" strand="minus" position="1873" pvalue="2.45e-05"/>
</scanned_sites>
<scanned_sites sequence_id="sequence_27" pvalue="4.01e-09" num_sites="5"><scanned_site motif_id="motif_3" strand="minus" position="47" pvalue="2.94e-05"/>
<scanned_site motif_id="motif_1" strand="plus" position="471" pvalue="4.03e-08"/>
<scanned_site motif_id="motif_1" strand="plus" position="503" pvalue="7.67e-05"/>
<scanned_site motif_id="motif_3" strand="plus" position="645" pvalue="1.69e-10"/>
<scanned_site motif_id="motif_2" strand="minus" position="1185" pvalue="2.90e-05"/>
</scanned_sites>
<scanned_sites sequence_id="sequence_28" pvalue="5.09e-06" num_sites="4"><scanned_site motif_id="motif_3" strand="minus" position="349" pvalue="7.86e-05"/>
<scanned_site motif_id="motif_3" strand="minus" position="437" pvalue="3.55e-05"/>
<scanned_site motif_id="motif_1" strand="minus" position="463" pvalue="1.69e-10"/>
<scanned_site motif_id="motif_3" strand="minus" position="674" pvalue="2.49e-05"/>
</scanned_sites>
<scanned_sites sequence_id="sequence_29" pvalue="2.47e-02" num_sites="3"><scanned_site motif_id="motif_3" strand="plus" position="186" pvalue="4.74e-06"/>
<scanned_site motif_id="motif_3" strand="minus" position="685" pvalue="5.81e-05"/>
<scanned_site motif_id="motif_3" strand="plus" position="761" pvalue="6.07e-07"/>
</scanned_sites>
<scanned_sites sequence_id="sequence_30" pvalue="6.91e-01" num_sites="1"><scanned_site motif_id="motif_3" strand="plus" position="1703" pvalue="9.65e-05"/>
</scanned_sites>
<scanned_sites sequence_id="sequence_31" pvalue="5.52e-01" num_sites="1"><scanned_site motif_id="motif_3" strand="minus" position="1900" pvalue="5.08e-05"/>
</scanned_sites>
<scanned_sites sequence_id="sequence_32" pvalue="3.42e-01" num_sites="2"><scanned_site motif_id="motif_2" strand="minus" position="1135" pvalue="8.59e-05"/>
<scanned_site motif_id="motif_3" strand="plus" position="1227" pvalue="5.08e-05"/>
</scanned_sites>
<scanned_sites sequence_id="sequence_33" pvalue="7.04e-02" num_sites="2"><scanned_site motif_id="motif_2" strand="plus" position="1069" pvalue="2.72e-06"/>
<scanned_site motif_id="motif_2" strand="minus" position="1961" pvalue="6.95e-05"/>
</scanned_sites>
<scanned_sites sequence_id="sequence_34" pvalue="2.44e-07" num_sites="4"><scanned_site motif_id="motif_1" strand="minus" position="182" pvalue="2.70e-05"/>
<scanned_site motif_id="motif_1" strand="plus" position="366" pvalue="8.97e-07"/>
<scanned_site motif_id="motif_3" strand="plus" position="539" pvalue="4.48e-10"/>
<scanned_site motif_id="motif_2" strand="minus" position="1543" pvalue="4.52e-05"/>
</scanned_sites>
<scanned_sites sequence_id="sequence_35" pvalue="9.57e-01" num_sites="0"></scanned_sites>
<scanned_sites sequence_id="sequence_36" pvalue="3.07e-01" num_sites="1"><scanned_site motif_id="motif_2" strand="minus" position="1965" pvalue="3.05e-05"/>
</scanned_sites>
<scanned_sites sequence_id="sequence_37" pvalue="8.22e-02" num_sites="1"><scanned_site motif_id="motif_2" strand="plus" position="1727" pvalue="3.86e-06"/>
</scanned_sites>
<scanned_sites sequence_id="sequence_38" pvalue="2.49e-05" num_sites="3"><scanned_site motif_id="motif_2" strand="minus" position="701" pvalue="3.05e-05"/>
<scanned_site motif_id="motif_3" strand="plus" position="1167" pvalue="4.48e-10"/>
<scanned_site motif_id="motif_2" strand="plus" position="1922" pvalue="9.04e-05"/>
</scanned_sites>
<scanned_sites sequence_id="sequence_39" pvalue="7.14e-01" num_sites="0"></scanned_sites>
<scanned_sites sequence_id="sequence_40" pvalue="7.09e-01" num_sites="0"></scanned_sites>
<scanned_sites sequence_id="sequence_41" pvalue="1.15e-04" num_sites="3"><scanned_site motif_id="motif_2" strand="minus" position="1427" pvalue="7.41e-05"/>
<scanned_site motif_id="motif_3" strand="plus" position="1518" pvalue="6.35e-09"/>
<scanned_site motif_id="motif_1" strand="minus" position="1877" pvalue="4.51e-05"/>
</scanned_sites>
<scanned_sites sequence_id="sequence_42" pvalue="8.22e-02" num_sites="4"><scanned_site motif_id="motif_1" strand="plus" position="48" pvalue="4.34e-05"/>
<scanned_site motif_id="motif_3" strand="minus" position="205" pvalue="4.45e-05"/>
<scanned_site motif_id="motif_2" strand="minus" position="564" pvalue="3.90e-05"/>
<scanned_site motif_id="motif_3" strand="plus" position="1027" pvalue="8.80e-05"/>
</scanned_sites>
<scanned_sites sequence_id="sequence_43" pvalue="3.53e-01" num_sites="1"><scanned_site motif_id="motif_2" strand="plus" position="1303" pvalue="5.22e-05"/>
</scanned_sites>
<scanned_sites sequence_id="sequence_44" pvalue="3.61e-10" num_sites="3"><scanned_site motif_id="motif_2" strand="minus" position="627" pvalue="2.15e-05"/>
<scanned_site motif_id="motif_1" strand="plus" position="1261" pvalue="1.51e-09"/>
<scanned_site motif_id="motif_3" strand="plus" position="1435" pvalue="4.48e-10"/>
</scanned_sites>
<scanned_sites sequence_id="sequence_45" pvalue="6.54e-01" num_sites="0"></scanned_sites>
<scanned_sites sequence_id="sequence_46" pvalue="2.32e-03" num_sites="3"><scanned_site motif_id="motif_3" strand="minus" position="717" pvalue="6.61e-06"/>
<scanned_site motif_id="motif_2" strand="plus" position="1170" pvalue="1.03e-05"/>
<scanned_site motif_id="motif_1" strand="minus" position="1644" pvalue="9.03e-06"/>
</scanned_sites>
<scanned_sites sequence_id="sequence_47" pvalue="7.95e-01" num_sites="0"></scanned_sites>
<scanned_sites sequence_id="sequence_48" pvalue="5.94e-01" num_sites="1"><scanned_site motif_id="motif_2" strand="plus" position="1908" pvalue="8.59e-05"/>
</scanned_sites>
<scanned_sites sequence_id="sequence_49" pvalue="9.40e-01" num_sites="0"></scanned_sites>
<scanned_sites sequence_id="sequence_50" pvalue="9.99e-01" num_sites="0"></scanned_sites>
<scanned_sites sequence_id="sequence_51" pvalue="1.47e-01" num_sites="3"><scanned_site motif_id="motif_1" strand="minus" position="473" pvalue="5.18e-05"/>
<scanned_site motif_id="motif_3" strand="minus" position="857" pvalue="1.96e-05"/>
<scanned_site motif_id="motif_1" strand="plus" position="1424" pvalue="3.29e-05"/>
</scanned_sites>
<scanned_sites sequence_id="sequence_52" pvalue="8.67e-02" num_sites="1"><scanned_site motif_id="motif_3" strand="minus" position="1282" pvalue="2.65e-06"/>
</scanned_sites>
<scanned_sites sequence_id="sequence_53" pvalue="2.12e-01" num_sites="3"><scanned_site motif_id="motif_1" strand="minus" position="542" pvalue="1.13e-05"/>
<scanned_site motif_id="motif_1" strand="plus" position="1101" pvalue="2.97e-05"/>
<scanned_site motif_id="motif_1" strand="minus" position="1799" pvalue="6.14e-05"/>
</scanned_sites>
<scanned_sites sequence_id="sequence_54" pvalue="5.80e-01" num_sites="0"></scanned_sites>
<scanned_sites sequence_id="sequence_55" pvalue="2.20e-05" num_sites="3"><scanned_site motif_id="motif_1" strand="minus" position="1061" pvalue="6.14e-05"/>
<scanned_site motif_id="motif_1" strand="minus" position="1504" pvalue="4.52e-09"/>
<scanned_site motif_id="motif_2" strand="minus" position="1568" pvalue="3.11e-06"/>
</scanned_sites>
<scanned_sites sequence_id="sequence_56" pvalue="7.07e-07" num_sites="2"><scanned_site motif_id="motif_3" strand="minus" position="1429" pvalue="2.65e-07"/>
<scanned_site motif_id="motif_2" strand="minus" position="1535" pvalue="9.98e-10"/>
</scanned_sites>
<scanned_sites sequence_id="sequence_57" pvalue="4.80e-01" num_sites="1"><scanned_site motif_id="motif_1" strand="plus" position="1951" pvalue="3.90e-05"/>
</scanned_sites>
<scanned_sites sequence_id="sequence_58" pvalue="6.85e-05" num_sites="1"><scanned_site motif_id="motif_1" strand="minus" position="157" pvalue="1.69e-10"/>
</scanned_sites>
<scanned_sites sequence_id="sequence_59" pvalue="4.34e-01" num_sites="1"><scanned_site motif_id="motif_1" strand="plus" position="931" pvalue="1.81e-05"/>
</scanned_sites>
<scanned_sites sequence_id="sequence_60" pvalue="1.27e-01" num_sites="2"><scanned_site motif_id="motif_2" strand="plus" position="437" pvalue="9.37e-05"/>
<scanned_site motif_id="motif_1" strand="plus" position="1488" pvalue="6.64e-06"/>
</scanned_sites>
<scanned_sites sequence_id="sequence_61" pvalue="9.96e-01" num_sites="0"></scanned_sites>
<scanned_sites sequence_id="sequence_62" pvalue="7.95e-01" num_sites="0"></scanned_sites>
<scanned_sites sequence_id="sequence_63" pvalue="6.25e-05" num_sites="5"><scanned_site motif_id="motif_3" strand="plus" position="150" pvalue="4.45e-05"/>
<scanned_site motif_id="motif_1" strand="minus" position="247" pvalue="5.18e-05"/>
<scanned_site motif_id="motif_3" strand="minus" position="793" pvalue="1.62e-05"/>
<scanned_site motif_id="motif_3" strand="minus" position="936" pvalue="1.14e-08"/>
<scanned_site motif_id="motif_2" strand="plus" position="995" pvalue="1.60e-05"/>
</scanned_sites>
<scanned_sites sequence_id="sequence_64" pvalue="6.91e-01" num_sites="0"></scanned_sites>
<scanned_sites sequence_id="sequence_65" pvalue="7.04e-01" num_sites="1"><scanned_site motif_id="motif_1" strand="minus" position="1124" pvalue="5.73e-05"/>
</scanned_sites>
<scanned_sites sequence_id="sequence_66" pvalue="3.29e-01" num_sites="2"><scanned_site motif_id="motif_1" strand="minus" position="344" pvalue="5.18e-05"/>
<scanned_site motif_id="motif_3" strand="minus" position="1124" pvalue="7.17e-05"/>
</scanned_sites>
<scanned_sites sequence_id="sequence_67" pvalue="7.58e-04" num_sites="4"><scanned_site motif_id="motif_3" strand="plus" position="111" pvalue="5.08e-05"/>
<scanned_site motif_id="motif_2" strand="minus" position="128" pvalue="9.57e-08"/>
<scanned_site motif_id="motif_1" strand="plus" position="830" pvalue="4.67e-05"/>
<scanned_site motif_id="motif_3" strand="plus" position="1206" pvalue="4.05e-05"/>
</scanned_sites>
<scanned_sites sequence_id="sequence_68" pvalue="2.78e-08" num_sites="7"><scanned_site motif_id="motif_3" strand="plus" position="472" pvalue="8.72e-05"/>
<scanned_site motif_id="motif_1" strand="minus" position="1031" pvalue="6.91e-06"/>
<scanned_site motif_id="motif_3" strand="minus" position="1386" pvalue="5.01e-09"/>
<scanned_site motif_id="motif_1" strand="minus" position="1719" pvalue="7.67e-05"/>
<scanned_site motif_id="motif_1" strand="minus" position="1751" pvalue="1.51e-09"/>
<scanned_site motif_id="motif_3" strand="minus" position="1820" pvalue="9.76e-05"/>
<scanned_site motif_id="motif_3" strand="plus" position="1869" pvalue="1.77e-05"/>
</scanned_sites>
<scanned_sites sequence_id="sequence_69" pvalue="4.29e-01" num_sites="1"><scanned_site motif_id="motif_1" strand="plus" position="547" pvalue="4.19e-05"/>
</scanned_sites>
<scanned_sites sequence_id="sequence_70" pvalue="8.98e-01" num_sites="0"></scanned_sites>
<scanned_sites sequence_id="sequence_71" pvalue="5.68e-01" num_sites="0"></scanned_sites>
<scanned_sites sequence_id="sequence_72" pvalue="8.85e-01" num_sites="0"></scanned_sites>
<scanned_sites sequence_id="sequence_73" pvalue="7.66e-02" num_sites="1"><scanned_site motif_id="motif_2" strand="minus" position="1078" pvalue="1.87e-06"/>
</scanned_sites>
<scanned_sites sequence_id="sequence_74" pvalue="9.08e-01" num_sites="0"></scanned_sites>
<scanned_sites sequence_id="sequence_75" pvalue="1.33e-01" num_sites="2"><scanned_site motif_id="motif_1" strand="minus" position="351" pvalue="3.29e-05"/>
<scanned_site motif_id="motif_3" strand="minus" position="1026" pvalue="2.63e-05"/>
</scanned_sites>
<scanned_sites sequence_id="sequence_76" pvalue="2.40e-01" num_sites="1"><scanned_site motif_id="motif_2" strand="minus" position="1007" pvalue="1.56e-05"/>
</scanned_sites>
<scanned_sites sequence_id="sequence_77" pvalue="1.41e-01" num_sites="1"><scanned_site motif_id="motif_1" strand="plus" position="1441" pvalue="2.26e-06"/>
</scanned_sites>
<scanned_sites sequence_id="sequence_78" pvalue="9.21e-01" num_sites="0"></scanned_sites>
<scanned_sites sequence_id="sequence_79" pvalue="1.12e-01" num_sites="1"><scanned_site motif_id="motif_1" strand="plus" position="1718" pvalue="4.48e-06"/>
</scanned_sites>
<scanned_sites sequence_id="sequence_80" pvalue="2.16e-12" num_sites="3"><scanned_site motif_id="motif_2" strand="plus" position="1025" pvalue="9.98e-10"/>
<scanned_site motif_id="motif_1" strand="plus" position="1089" pvalue="8.13e-08"/>
<scanned_site motif_id="motif_3" strand="plus" position="1250" pvalue="7.26e-10"/>
</scanned_sites>
<scanned_sites sequence_id="sequence_81" pvalue="9.81e-01" num_sites="0"></scanned_sites>
<scanned_sites sequence_id="sequence_82" pvalue="6.08e-01" num_sites="1"><scanned_site motif_id="motif_1" strand="minus" position="588" pvalue="9.54e-05"/>
</scanned_sites>
<scanned_sites sequence_id="sequence_83" pvalue="8.40e-02" num_sites="2"><scanned_site motif_id="motif_1" strand="minus" position="4" pvalue="2.46e-06"/>
<scanned_site motif_id="motif_1" strand="minus" position="550" pvalue="5.73e-05"/>
</scanned_sites>
<scanned_sites sequence_id="sequence_84" pvalue="9.99e-01" num_sites="0"></scanned_sites>
<scanned_sites sequence_id="sequence_85" pvalue="9.54e-05" num_sites="4"><scanned_site motif_id="motif_2" strand="plus" position="285" pvalue="2.90e-05"/>
<scanned_site motif_id="motif_1" strand="plus" position="356" pvalue="1.50e-06"/>
<scanned_site motif_id="motif_3" strand="plus" position="504" pvalue="3.30e-07"/>
<scanned_site motif_id="motif_2" strand="plus" position="1055" pvalue="6.14e-05"/>
</scanned_sites>
<scanned_sites sequence_id="sequence_86" pvalue="4.69e-01" num_sites="2"><scanned_site motif_id="motif_2" strand="plus" position="201" pvalue="5.40e-05"/>
<scanned_site motif_id="motif_2" strand="minus" position="347" pvalue="3.70e-05"/>
</scanned_sites>
<scanned_sites sequence_id="sequence_87" pvalue="6.11e-02" num_sites="2"><scanned_site motif_id="motif_3" strand="minus" position="1323" pvalue="1.52e-05"/>
<scanned_site motif_id="motif_1" strand="minus" position="1649" pvalue="2.97e-05"/>
</scanned_sites>
<scanned_sites sequence_id="sequence_88" pvalue="7.07e-01" num_sites="1"><scanned_site motif_id="motif_2" strand="minus" position="73" pvalue="9.04e-05"/>
</scanned_sites>
<scanned_sites sequence_id="sequence_89" pvalue="9.63e-01" num_sites="0"></scanned_sites>
<scanned_sites sequence_id="sequence_90" pvalue="4.45e-01" num_sites="1"><scanned_site motif_id="motif_2" strand="minus" position="290" pvalue="4.03e-05"/>
</scanned_sites>
<scanned_sites sequence_id="sequence_91" pvalue="1.72e-02" num_sites="3"><scanned_site motif_id="motif_2" strand="plus" position="1197" pvalue="1.07e-05"/>
<scanned_site motif_id="motif_2" strand="plus" position="1243" pvalue="1.18e-05"/>
<scanned_site motif_id="motif_1" strand="plus" position="1645" pvalue="4.34e-05"/>
</scanned_sites>
<scanned_sites sequence_id="sequence_92" pvalue="1.41e-08" num_sites="4"><scanned_site motif_id="motif_1" strand="plus" position="408" pvalue="1.69e-10"/>
<scanned_site motif_id="motif_2" strand="minus" position="1230" pvalue="5.71e-05"/>
<scanned_site motif_id="motif_1" strand="minus" position="1295" pvalue="8.73e-05"/>
<scanned_site motif_id="motif_2" strand="plus" position="1692" pvalue="2.35e-08"/>
</scanned_sites>
<scanned_sites sequence_id="sequence_93" pvalue="4.29e-02" num_sites="1"><scanned_site motif_id="motif_2" strand="minus" position="789" pvalue="1.10e-06"/>
</scanned_sites>
<scanned_sites sequence_id="sequence_94" pvalue="8.23e-01" num_sites="0"></scanned_sites>
<scanned_sites sequence_id="sequence_95" pvalue="3.73e-01" num_sites="2"><scanned_site motif_id="motif_1" strand="plus" position="1314" pvalue="2.25e-05"/>
<scanned_site motif_id="motif_1" strand="minus" position="1954" pvalue="4.67e-05"/>
</scanned_sites>
<scanned_sites sequence_id="sequence_96" pvalue="2.72e-01" num_sites="2"><scanned_site motif_id="motif_1" strand="minus" position="477" pvalue="2.42e-05"/>
<scanned_site motif_id="motif_2" strand="minus" position="991" pvalue="7.70e-05"/>
</scanned_sites>
<scanned_sites sequence_id="sequence_97" pvalue="1.22e-02" num_sites="2"><scanned_site motif_id="motif_1" strand="minus" position="295" pvalue="1.61e-06"/>
<scanned_site motif_id="motif_3" strand="minus" position="662" pvalue="3.55e-05"/>
</scanned_sites>
<scanned_sites sequence_id="sequence_98" pvalue="2.48e-01" num_sites="2"><scanned_site motif_id="motif_1" strand="minus" position="405" pvalue="9.54e-05"/>
<scanned_site motif_id="motif_1" strand="plus" position="1147" pvalue="8.66e-06"/>
</scanned_sites>
<scanned_sites sequence_id="sequence_99" pvalue="8.20e-01" num_sites="0"></scanned_sites>
<scanned_sites sequence_id="sequence_100" pvalue="2.98e-01" num_sites="2"><scanned_site motif_id="motif_3" strand="minus" position="231" pvalue="2.74e-05"/>
<scanned_site motif_id="motif_2" strand="minus" position="357" pvalue="8.59e-05"/>
</scanned_sites>
<scanned_sites sequence_id="sequence_101" pvalue="9.99e-01" num_sites="0"></scanned_sites>
<scanned_sites sequence_id="sequence_102" pvalue="2.33e-01" num_sites="3"><scanned_site motif_id="motif_1" strand="minus" position="951" pvalue="3.66e-05"/>
<scanned_site motif_id="motif_1" strand="minus" position="1058" pvalue="5.55e-05"/>
<scanned_site motif_id="motif_3" strand="minus" position="1663" pvalue="7.17e-05"/>
</scanned_sites>
<scanned_sites sequence_id="sequence_103" pvalue="2.39e-04" num_sites="1"><scanned_site motif_id="motif_3" strand="minus" position="449" pvalue="2.38e-09"/>
</scanned_sites>
<scanned_sites sequence_id="sequence_104" pvalue="3.29e-01" num_sites="2"><scanned_site motif_id="motif_1" strand="minus" position="546" pvalue="6.56e-05"/>
<scanned_site motif_id="motif_1" strand="minus" position="597" pvalue="2.02e-05"/>
</scanned_sites>
<scanned_sites sequence_id="sequence_105" pvalue="8.42e-01" num_sites="0"></scanned_sites>
<scanned_sites sequence_id="sequence_106" pvalue="2.53e-01" num_sites="1"><scanned_site motif_id="motif_2" strand="plus" position="770" pvalue="1.56e-05"/>
</scanned_sites>
<scanned_sites sequence_id="sequence_107" pvalue="7.24e-03" num_sites="3"><scanned_site motif_id="motif_1" strand="minus" position="303" pvalue="6.56e-05"/>
<scanned_site motif_id="motif_3" strand="plus" position="363" pvalue="2.23e-07"/>
<scanned_site motif_id="motif_3" strand="plus" position="987" pvalue="9.65e-05"/>
</scanned_sites>
<scanned_sites sequence_id="sequence_108" pvalue="5.73e-01" num_sites="1"><scanned_site motif_id="motif_2" strand="minus" position="1315" pvalue="6.54e-05"/>
</scanned_sites>
<scanned_sites sequence_id="sequence_109" pvalue="6.19e-12" num_sites="4"><scanned_site motif_id="motif_3" strand="minus" position="1468" pvalue="3.30e-07"/>
<scanned_site motif_id="motif_1" strand="minus" position="1613" pvalue="3.38e-10"/>
<scanned_site motif_id="motif_2" strand="minus" position="1677" pvalue="1.61e-09"/>
<scanned_site motif_id="motif_1" strand="minus" position="1891" pvalue="8.73e-05"/>
</scanned_sites>
<scanned_sites sequence_id="sequence_110" pvalue="4.32e-01" num_sites="1"><scanned_site motif_id="motif_2" strand="minus" position="1211" pvalue="3.80e-05"/>
</scanned_sites>
<scanned_sites sequence_id="sequence_111" pvalue="6.86e-11" num_sites="5"><scanned_site motif_id="motif_1" strand="minus" position="53" pvalue="3.08e-05"/>
<scanned_site motif_id="motif_2" strand="minus" position="227" pvalue="9.04e-05"/>
<scanned_site motif_id="motif_2" strand="plus" position="735" pvalue="9.98e-10"/>
<scanned_site motif_id="motif_1" strand="plus" position="789" pvalue="2.33e-09"/>
<scanned_site motif_id="motif_3" strand="plus" position="966" pvalue="1.01e-06"/>
</scanned_sites>
<scanned_sites sequence_id="sequence_112" pvalue="1.34e-01" num_sites="3"><scanned_site motif_id="motif_1" strand="plus" position="517" pvalue="8.33e-06"/>
<scanned_site motif_id="motif_3" strand="minus" position="1883" pvalue="8.72e-05"/>
<scanned_site motif_id="motif_1" strand="plus" position="1919" pvalue="1.61e-05"/>
</scanned_sites>
<scanned_sites sequence_id="sequence_113" pvalue="8.28e-01" num_sites="0"></scanned_sites>
<scanned_sites sequence_id="sequence_114" pvalue="1.06e-01" num_sites="4"><scanned_site motif_id="motif_2" strand="minus" position="269" pvalue="5.22e-05"/>
<scanned_site motif_id="motif_1" strand="minus" position="749" pvalue="4.19e-05"/>
<scanned_site motif_id="motif_2" strand="minus" position="897" pvalue="4.35e-05"/>
<scanned_site motif_id="motif_3" strand="plus" position="1122" pvalue="6.21e-05"/>
</scanned_sites>
<scanned_sites sequence_id="sequence_115" pvalue="4.27e-05" num_sites="2"><scanned_site motif_id="motif_2" strand="minus" position="57" pvalue="9.04e-05"/>
<scanned_site motif_id="motif_3" strand="plus" position="1197" pvalue="4.48e-10"/>
</scanned_sites>
<scanned_sites sequence_id="sequence_116" pvalue="1.21e-01" num_sites="1"><scanned_site motif_id="motif_2" strand="minus" position="989" pvalue="6.30e-06"/>
</scanned_sites>
<scanned_sites sequence_id="sequence_117" pvalue="1.36e-02" num_sites="1"><scanned_site motif_id="motif_1" strand="plus" position="1660" pvalue="1.62e-07"/>
</scanned_sites>
<scanned_sites sequence_id="sequence_118" pvalue="5.30e-01" num_sites="1"><scanned_site motif_id="motif_2" strand="plus" position="1871" pvalue="5.12e-05"/>
</scanned_sites>
<scanned_sites sequence_id="sequence_119" pvalue="6.58e-06" num_sites="3"><scanned_site motif_id="motif_1" strand="plus" position="11" pvalue="7.67e-05"/>
<scanned_site motif_id="motif_2" strand="plus" position="78" pvalue="6.54e-05"/>
<scanned_site motif_id="motif_3" strand="plus" position="1567" pvalue="1.69e-10"/>
</scanned_sites>
<scanned_sites sequence_id="sequence_120" pvalue="8.51e-01" num_sites="2"><scanned_site motif_id="motif_1" strand="minus" position="436" pvalue="8.18e-05"/>
<scanned_site motif_id="motif_1" strand="minus" position="760" pvalue="8.18e-05"/>
</scanned_sites>
<scanned_sites sequence_id="sequence_121" pvalue="1.16e-01" num_sites="2"><scanned_site motif_id="motif_1" strand="minus" position="344" pvalue="5.73e-05"/>
<scanned_site motif_id="motif_2" strand="minus" position="1562" pvalue="1.33e-05"/>
</scanned_sites>
<scanned_sites sequence_id="sequence_122" pvalue="2.54e-01" num_sites="2"><scanned_site motif_id="motif_2" strand="minus" position="550" pvalue="9.82e-05"/>
<scanned_site motif_id="motif_1" strand="minus" position="1916" pvalue="2.02e-05"/>
</scanned_sites>
<scanned_sites sequence_id="sequence_123" pvalue="7.96e-06" num_sites="3"><scanned_site motif_id="motif_3" strand="minus" position="506" pvalue="9.05e-07"/>
<scanned_site motif_id="motif_2" strand="plus" position="541" pvalue="4.60e-05"/>
<scanned_site motif_id="motif_1" strand="minus" position="658" pvalue="2.10e-08"/>
</scanned_sites>
<scanned_sites sequence_id="sequence_124" pvalue="5.27e-01" num_sites="1"><scanned_site motif_id="motif_2" strand="minus" position="310" pvalue="5.40e-05"/>
</scanned_sites>
<scanned_sites sequence_id="sequence_125" pvalue="1.83e-01" num_sites="4"><scanned_site motif_id="motif_2" strand="minus" position="141" pvalue="8.81e-05"/>
<scanned_site motif_id="motif_1" strand="plus" position="1421" pvalue="5.55e-05"/>
<scanned_site motif_id="motif_1" strand="plus" position="1452" pvalue="7.67e-05"/>
<scanned_site motif_id="motif_3" strand="plus" position="1594" pvalue="5.81e-05"/>
</scanned_sites>
<scanned_sites sequence_id="sequence_126" pvalue="2.27e-01" num_sites="1"><scanned_site motif_id="motif_1" strand="minus" position="1071" pvalue="7.99e-06"/>
</scanned_sites>
<scanned_sites sequence_id="sequence_127" pvalue="7.96e-01" num_sites="0"></scanned_sites>
<scanned_sites sequence_id="sequence_128" pvalue="9.43e-01" num_sites="0"></scanned_sites>
<scanned_sites sequence_id="sequence_129" pvalue="3.36e-01" num_sites="2"><scanned_site motif_id="motif_2" strand="minus" position="39" pvalue="4.03e-05"/>
<scanned_site motif_id="motif_2" strand="minus" position="1068" pvalue="6.95e-05"/>
</scanned_sites>
<scanned_sites sequence_id="sequence_130" pvalue="4.83e-01" num_sites="2"><scanned_site motif_id="motif_2" strand="minus" position="1269" pvalue="4.21e-05"/>
<scanned_site motif_id="motif_2" strand="plus" position="1336" pvalue="7.70e-05"/>
</scanned_sites>
<scanned_sites sequence_id="sequence_131" pvalue="5.52e-01" num_sites="4"><scanned_site motif_id="motif_3" strand="minus" position="250" pvalue="8.72e-05"/>
<scanned_site motif_id="motif_3" strand="minus" position="980" pvalue="8.72e-05"/>
<scanned_site motif_id="motif_3" strand="minus" position="1370" pvalue="8.72e-05"/>
<scanned_site motif_id="motif_3" strand="minus" position="1760" pvalue="8.72e-05"/>
</scanned_sites>
<scanned_sites sequence_id="sequence_132" pvalue="1.00e+00" num_sites="0"></scanned_sites>
<scanned_sites sequence_id="sequence_133" pvalue="5.24e-01" num_sites="2"><scanned_site motif_id="motif_1" strand="plus" position="778" pvalue="5.18e-05"/>
<scanned_site motif_id="motif_1" strand="minus" position="1754" pvalue="6.99e-05"/>
</scanned_sites>
<scanned_sites sequence_id="sequence_134" pvalue="2.48e-01" num_sites="2"><scanned_site motif_id="motif_2" strand="minus" position="982" pvalue="9.82e-05"/>
<scanned_site motif_id="motif_2" strand="plus" position="1401" pvalue="4.79e-05"/>
</scanned_sites>
<scanned_sites sequence_id="sequence_135" pvalue="8.32e-01" num_sites="0"></scanned_sites>
<scanned_sites sequence_id="sequence_136" pvalue="4.90e-01" num_sites="2"><scanned_site motif_id="motif_1" strand="plus" position="796" pvalue="5.37e-05"/>
<scanned_site motif_id="motif_1" strand="minus" position="1008" pvalue="6.56e-05"/>
</scanned_sites>
<scanned_sites sequence_id="sequence_137" pvalue="4.98e-01" num_sites="2"><scanned_site motif_id="motif_3" strand="minus" position="1444" pvalue="7.17e-05"/>
<scanned_site motif_id="motif_3" strand="plus" position="1677" pvalue="6.21e-05"/>
</scanned_sites>
<scanned_sites sequence_id="sequence_138" pvalue="8.85e-01" num_sites="0"></scanned_sites>
<scanned_sites sequence_id="sequence_139" pvalue="2.11e-02" num_sites="4"><scanned_site motif_id="motif_1" strand="minus" position="551" pvalue="5.73e-05"/>
<scanned_site motif_id="motif_2" strand="plus" position="915" pvalue="1.87e-06"/>
<scanned_site motif_id="motif_1" strand="minus" position="1309" pvalue="9.27e-05"/>
<scanned_site motif_id="motif_1" strand="plus" position="1596" pvalue="2.87e-05"/>
</scanned_sites>
<scanned_sites sequence_id="sequence_140" pvalue="3.90e-01" num_sites="2"><scanned_site motif_id="motif_3" strand="plus" position="41" pvalue="6.41e-05"/>
<scanned_site motif_id="motif_3" strand="minus" position="106" pvalue="5.69e-05"/>
</scanned_sites>
<scanned_sites sequence_id="sequence_141" pvalue="2.68e-02" num_sites="3"><scanned_site motif_id="motif_2" strand="minus" position="510" pvalue="4.03e-05"/>
<scanned_site motif_id="motif_3" strand="plus" position="971" pvalue="3.30e-06"/>
<scanned_site motif_id="motif_3" strand="plus" position="1754" pvalue="3.55e-05"/>
</scanned_sites>
<scanned_sites sequence_id="sequence_142" pvalue="4.76e-01" num_sites="1"><scanned_site motif_id="motif_2" strand="plus" position="1464" pvalue="2.46e-05"/>
</scanned_sites>
<scanned_sites sequence_id="sequence_143" pvalue="7.27e-07" num_sites="4"><scanned_site motif_id="motif_1" strand="plus" position="629" pvalue="9.83e-05"/>
<scanned_site motif_id="motif_3" strand="minus" position="1168" pvalue="5.69e-05"/>
<scanned_site motif_id="motif_1" strand="minus" position="1324" pvalue="1.04e-08"/>
<scanned_site motif_id="motif_2" strand="minus" position="1382" pvalue="1.04e-07"/>
</scanned_sites>
<scanned_sites sequence_id="sequence_144" pvalue="9.48e-01" num_sites="0"></scanned_sites>
<scanned_sites sequence_id="sequence_145" pvalue="3.21e-01" num_sites="2"><scanned_site motif_id="motif_3" strand="minus" position="219" pvalue="9.65e-05"/>
<scanned_site motif_id="motif_2" strand="minus" position="1837" pvalue="6.95e-05"/>
</scanned_sites>
<scanned_sites sequence_id="sequence_146" pvalue="4.28e-01" num_sites="1"><scanned_site motif_id="motif_2" strand="minus" position="1245" pvalue="3.17e-05"/>
</scanned_sites>
<scanned_sites sequence_id="sequence_147" pvalue="2.74e-02" num_sites="1"><scanned_site motif_id="motif_3" strand="plus" position="267" pvalue="6.07e-07"/>
</scanned_sites>
<scanned_sites sequence_id="sequence_148" pvalue="5.06e-04" num_sites="5"><scanned_site motif_id="motif_1" strand="plus" position="1101" pvalue="7.67e-06"/>
<scanned_site motif_id="motif_1" strand="minus" position="1240" pvalue="3.14e-06"/>
<scanned_site motif_id="motif_2" strand="minus" position="1303" pvalue="1.22e-06"/>
<scanned_site motif_id="motif_1" strand="minus" position="1765" pvalue="8.73e-05"/>
<scanned_site motif_id="motif_3" strand="plus" position="1856" pvalue="2.63e-05"/>
</scanned_sites>
<scanned_sites sequence_id="sequence_149" pvalue="4.30e-01" num_sites="2"><scanned_site motif_id="motif_1" strand="minus" position="3" pvalue="5.18e-05"/>
<scanned_site motif_id="motif_1" strand="plus" position="450" pvalue="4.51e-05"/>
</scanned_sites>
<scanned_sites sequence_id="sequence_150" pvalue="2.46e-02" num_sites="5"><scanned_site motif_id="motif_2" strand="minus" position="191" pvalue="1.87e-06"/>
<scanned_site motif_id="motif_1" strand="plus" position="681" pvalue="3.54e-05"/>
<scanned_site motif_id="motif_1" strand="minus" position="995" pvalue="5.55e-05"/>
<scanned_site motif_id="motif_2" strand="minus" position="1059" pvalue="1.87e-06"/>
<scanned_site motif_id="motif_2" strand="plus" position="1976" pvalue="6.61e-06"/>
</scanned_sites>
<scanned_sites sequence_id="sequence_151" pvalue="3.22e-01" num_sites="2"><scanned_site motif_id="motif_3" strand="minus" position="220" pvalue="1.77e-05"/>
<scanned_site motif_id="motif_3" strand="plus" position="1394" pvalue="5.69e-05"/>
</scanned_sites>
<scanned_sites sequence_id="sequence_152" pvalue="5.67e-01" num_sites="1"><scanned_site motif_id="motif_1" strand="minus" position="557" pvalue="5.18e-05"/>
</scanned_sites>
<scanned_sites sequence_id="sequence_153" pvalue="4.57e-01" num_sites="1"><scanned_site motif_id="motif_1" strand="plus" position="1430" pvalue="3.08e-05"/>
</scanned_sites>
<scanned_sites sequence_id="sequence_154" pvalue="6.16e-01" num_sites="0"></scanned_sites>
<scanned_sites sequence_id="sequence_155" pvalue="3.38e-01" num_sites="3"><scanned_site motif_id="motif_3" strand="plus" position="265" pvalue="6.64e-05"/>
<scanned_site motif_id="motif_3" strand="minus" position="933" pvalue="5.69e-05"/>
<scanned_site motif_id="motif_2" strand="minus" position="1020" pvalue="6.95e-05"/>
</scanned_sites>
<scanned_sites sequence_id="sequence_156" pvalue="6.13e-01" num_sites="0"></scanned_sites>
<scanned_sites sequence_id="sequence_157" pvalue="3.33e-02" num_sites="2"><scanned_site motif_id="motif_2" strand="minus" position="715" pvalue="9.98e-05"/>
<scanned_site motif_id="motif_1" strand="plus" position="1813" pvalue="8.39e-07"/>
</scanned_sites>
<scanned_sites sequence_id="sequence_158" pvalue="3.14e-01" num_sites="2"><scanned_site motif_id="motif_3" strand="minus" position="480" pvalue="6.21e-05"/>
<scanned_site motif_id="motif_1" strand="minus" position="1317" pvalue="6.14e-05"/>
</scanned_sites>
<scanned_sites sequence_id="sequence_159" pvalue="2.78e-01" num_sites="1"><scanned_site motif_id="motif_1" strand="plus" position="1832" pvalue="2.18e-05"/>
</scanned_sites>
<scanned_sites sequence_id="sequence_160" pvalue="1.27e-01" num_sites="5"><scanned_site motif_id="motif_1" strand="minus" position="103" pvalue="4.34e-05"/>
<scanned_site motif_id="motif_1" strand="minus" position="540" pvalue="6.35e-05"/>
<scanned_site motif_id="motif_2" strand="minus" position="617" pvalue="5.62e-05"/>
<scanned_site motif_id="motif_3" strand="minus" position="1071" pvalue="6.21e-05"/>
<scanned_site motif_id="motif_3" strand="plus" position="1655" pvalue="7.17e-05"/>
</scanned_sites>
<scanned_sites sequence_id="sequence_161" pvalue="1.03e-01" num_sites="2"><scanned_site motif_id="motif_2" strand="minus" position="804" pvalue="5.90e-05"/>
<scanned_site motif_id="motif_3" strand="plus" position="848" pvalue="9.23e-06"/>
</scanned_sites>
<scanned_sites sequence_id="sequence_162" pvalue="1.14e-02" num_sites="4"><scanned_site motif_id="motif_2" strand="plus" position="332" pvalue="9.37e-05"/>
<scanned_site motif_id="motif_3" strand="minus" position="468" pvalue="3.77e-06"/>
<scanned_site motif_id="motif_3" strand="plus" position="707" pvalue="9.22e-05"/>
<scanned_site motif_id="motif_1" strand="minus" position="1071" pvalue="1.49e-05"/>
</scanned_sites>
<scanned_sites sequence_id="sequence_163" pvalue="5.79e-02" num_sites="5"><scanned_site motif_id="motif_2" strand="minus" position="219" pvalue="9.63e-05"/>
<scanned_site motif_id="motif_3" strand="plus" position="422" pvalue="1.96e-06"/>
<scanned_site motif_id="motif_2" strand="minus" position="720" pvalue="9.04e-05"/>
<scanned_site motif_id="motif_2" strand="plus" position="1177" pvalue="9.63e-05"/>
<scanned_site motif_id="motif_3" strand="plus" position="1597" pvalue="5.08e-05"/>
</scanned_sites>
<scanned_sites sequence_id="sequence_164" pvalue="3.41e-01" num_sites="1"><scanned_site motif_id="motif_1" strand="minus" position="148" pvalue="2.52e-05"/>
</scanned_sites>
<scanned_sites sequence_id="sequence_165" pvalue="4.53e-01" num_sites="2"><scanned_site motif_id="motif_3" strand="plus" position="273" pvalue="8.72e-05"/>
<scanned_site motif_id="motif_1" strand="minus" position="379" pvalue="5.92e-05"/>
</scanned_sites>
<scanned_sites sequence_id="sequence_166" pvalue="3.71e-01" num_sites="1"><scanned_site motif_id="motif_2" strand="minus" position="1560" pvalue="2.61e-05"/>
</scanned_sites>
<scanned_sites sequence_id="sequence_167" pvalue="5.68e-01" num_sites="2"><scanned_site motif_id="motif_2" strand="minus" position="1475" pvalue="4.03e-05"/>
<scanned_site motif_id="motif_2" strand="minus" position="1496" pvalue="9.37e-05"/>
</scanned_sites>
<scanned_sites sequence_id="sequence_168" pvalue="8.88e-03" num_sites="3"><scanned_site motif_id="motif_2" strand="minus" position="177" pvalue="2.61e-05"/>
<scanned_site motif_id="motif_3" strand="minus" position="307" pvalue="6.21e-05"/>
<scanned_site motif_id="motif_1" strand="plus" position="1351" pvalue="2.26e-06"/>
</scanned_sites>
<scanned_sites sequence_id="sequence_169" pvalue="7.47e-01" num_sites="0"></scanned_sites>
<scanned_sites sequence_id="sequence_170" pvalue="3.50e-01" num_sites="1"><scanned_site motif_id="motif_1" strand="minus" position="1471" pvalue="1.74e-05"/>
</scanned_sites>
<scanned_sites sequence_id="sequence_171" pvalue="2.54e-01" num_sites="2"><scanned_site motif_id="motif_2" strand="minus" position="1070" pvalue="5.40e-05"/>
<scanned_site motif_id="motif_3" strand="plus" position="1576" pvalue="7.86e-05"/>
</scanned_sites>
<scanned_sites sequence_id="sequence_172" pvalue="6.91e-01" num_sites="1"><scanned_site motif_id="motif_2" strand="plus" position="1720" pvalue="9.82e-05"/>
</scanned_sites>
<scanned_sites sequence_id="sequence_173" pvalue="1.21e-01" num_sites="2"><scanned_site motif_id="motif_1" strand="minus" position="1052" pvalue="4.93e-06"/>
<scanned_site motif_id="motif_1" strand="plus" position="1662" pvalue="8.18e-05"/>
</scanned_sites>
<scanned_sites sequence_id="sequence_174" pvalue="3.80e-01" num_sites="1"><scanned_site motif_id="motif_2" strand="plus" position="1914" pvalue="1.60e-05"/>
</scanned_sites>
<scanned_sites sequence_id="sequence_175" pvalue="1.60e-01" num_sites="3"><scanned_site motif_id="motif_3" strand="minus" position="307" pvalue="1.62e-05"/>
<scanned_site motif_id="motif_3" strand="minus" position="1030" pvalue="4.05e-05"/>
<scanned_site motif_id="motif_1" strand="plus" position="1090" pvalue="9.27e-05"/>
</scanned_sites>
<scanned_sites sequence_id="sequence_176" pvalue="8.12e-01" num_sites="0"></scanned_sites>
<scanned_sites sequence_id="sequence_177" pvalue="7.69e-01" num_sites="1"><scanned_site motif_id="motif_1" strand="plus" position="883" pvalue="6.56e-05"/>
</scanned_sites>
<scanned_sites sequence_id="sequence_178" pvalue="1.81e-01" num_sites="1"><scanned_site motif_id="motif_2" strand="plus" position="951" pvalue="3.86e-06"/>
</scanned_sites>
<scanned_sites sequence_id="sequence_179" pvalue="1.17e-09" num_sites="4"><scanned_site motif_id="motif_3" strand="minus" position="1207" pvalue="1.69e-10"/>
<scanned_site motif_id="motif_1" strand="minus" position="1349" pvalue="7.67e-05"/>
<scanned_site motif_id="motif_1" strand="minus" position="1381" pvalue="1.51e-09"/>
<scanned_site motif_id="motif_3" strand="minus" position="1547" pvalue="1.52e-05"/>
</scanned_sites>
<scanned_sites sequence_id="sequence_180" pvalue="9.88e-01" num_sites="0"></scanned_sites>
<scanned_sites sequence_id="sequence_181" pvalue="3.05e-01" num_sites="2"><scanned_site motif_id="motif_3" strand="minus" position="41" pvalue="9.22e-05"/>
<scanned_site motif_id="motif_2" strand="minus" position="1836" pvalue="7.77e-05"/>
</scanned_sites>
<scanned_sites sequence_id="sequence_182" pvalue="3.58e-02" num_sites="2"><scanned_site motif_id="motif_2" strand="minus" position="75" pvalue="1.00e-06"/>
<scanned_site motif_id="motif_2" strand="minus" position="1952" pvalue="3.33e-05"/>
</scanned_sites>
<scanned_sites sequence_id="sequence_183" pvalue="9.47e-01" num_sites="0"></scanned_sites>
<scanned_sites sequence_id="sequence_184" pvalue="7.38e-01" num_sites="1"><scanned_site motif_id="motif_3" strand="plus" position="300" pvalue="9.22e-05"/>
</scanned_sites>
<scanned_sites sequence_id="sequence_185" pvalue="2.31e-01" num_sites="2"><scanned_site motif_id="motif_1" strand="plus" position="67" pvalue="4.51e-05"/>
<scanned_site motif_id="motif_1" strand="plus" position="783" pvalue="1.54e-05"/>
</scanned_sites>
<scanned_sites sequence_id="sequence_186" pvalue="3.19e-03" num_sites="3"><scanned_site motif_id="motif_3" strand="plus" position="579" pvalue="9.23e-06"/>
<scanned_site motif_id="motif_2" strand="minus" position="1395" pvalue="2.98e-06"/>
<scanned_site motif_id="motif_1" strand="minus" position="1823" pvalue="3.42e-05"/>
</scanned_sites>
<scanned_sites sequence_id="sequence_187" pvalue="7.08e-04" num_sites="3"><scanned_site motif_id="motif_3" strand="minus" position="690" pvalue="1.14e-08"/>
<scanned_site motif_id="motif_2" strand="minus" position="1273" pvalue="8.01e-05"/>
<scanned_site motif_id="motif_2" strand="minus" position="1837" pvalue="6.78e-05"/>
</scanned_sites>
<scanned_sites sequence_id="sequence_188" pvalue="1.27e-05" num_sites="3"><scanned_site motif_id="motif_2" strand="plus" position="626" pvalue="6.78e-05"/>
<scanned_site motif_id="motif_3" strand="minus" position="1569" pvalue="7.86e-05"/>
<scanned_site motif_id="motif_1" strand="plus" position="1799" pvalue="3.38e-10"/>
</scanned_sites>
<scanned_sites sequence_id="sequence_189" pvalue="4.27e-01" num_sites="3"><scanned_site motif_id="motif_1" strand="plus" position="644" pvalue="8.45e-05"/>
<scanned_site motif_id="motif_1" strand="plus" position="1334" pvalue="5.18e-05"/>
<scanned_site motif_id="motif_3" strand="plus" position="1983" pvalue="8.72e-05"/>
</scanned_sites>
<scanned_sites sequence_id="sequence_190" pvalue="3.75e-01" num_sites="1"><scanned_site motif_id="motif_2" strand="plus" position="1716" pvalue="3.17e-05"/>
</scanned_sites>
<scanned_sites sequence_id="sequence_191" pvalue="7.98e-01" num_sites="0"></scanned_sites>
<scanned_sites sequence_id="sequence_192" pvalue="8.63e-01" num_sites="0"></scanned_sites>
<scanned_sites sequence_id="sequence_193" pvalue="6.82e-01" num_sites="1"><scanned_site motif_id="motif_3" strand="minus" position="751" pvalue="7.17e-05"/>
</scanned_sites>
<scanned_sites sequence_id="sequence_194" pvalue="2.22e-02" num_sites="1"><scanned_site motif_id="motif_1" strand="minus" position="1073" pvalue="1.91e-07"/>
</scanned_sites>
<scanned_sites sequence_id="sequence_195" pvalue="6.49e-01" num_sites="1"><scanned_site motif_id="motif_1" strand="plus" position="18" pvalue="9.27e-05"/>
</scanned_sites>
<scanned_sites sequence_id="sequence_196" pvalue="4.84e-02" num_sites="3"><scanned_site motif_id="motif_3" strand="plus" position="509" pvalue="5.08e-05"/>
<scanned_site motif_id="motif_3" strand="plus" position="898" pvalue="6.41e-05"/>
<scanned_site motif_id="motif_3" strand="minus" position="1253" pvalue="1.58e-06"/>
</scanned_sites>
<scanned_sites sequence_id="sequence_197" pvalue="1.63e-02" num_sites="2"><scanned_site motif_id="motif_2" strand="plus" position="262" pvalue="1.00e-06"/>
<scanned_site motif_id="motif_3" strand="minus" position="1738" pvalue="8.72e-05"/>
</scanned_sites>
<scanned_sites sequence_id="sequence_198" pvalue="8.16e-01" num_sites="0"></scanned_sites>
<scanned_sites sequence_id="sequence_199" pvalue="8.32e-01" num_sites="0"></scanned_sites>
<scanned_sites sequence_id="sequence_200" pvalue="3.72e-02" num_sites="1"><scanned_site motif_id="motif_2" strand="minus" position="624" pvalue="1.00e-06"/>
</scanned_sites>
<scanned_sites sequence_id="sequence_201" pvalue="6.10e-01" num_sites="0"></scanned_sites>
<scanned_sites sequence_id="sequence_202" pvalue="9.47e-01" num_sites="0"></scanned_sites>
<scanned_sites sequence_id="sequence_203" pvalue="5.85e-01" num_sites="1"><scanned_site motif_id="motif_3" strand="plus" position="584" pvalue="8.72e-05"/>
</scanned_sites>
<scanned_sites sequence_id="sequence_204" pvalue="3.83e-01" num_sites="1"><scanned_site motif_id="motif_3" strand="minus" position="866" pvalue="1.62e-05"/>
</scanned_sites>
<scanned_sites sequence_id="sequence_205" pvalue="5.48e-01" num_sites="1"><scanned_site motif_id="motif_1" strand="plus" position="1942" pvalue="6.14e-05"/>
</scanned_sites>
<scanned_sites sequence_id="sequence_206" pvalue="9.27e-01" num_sites="0"></scanned_sites>
<scanned_sites sequence_id="sequence_207" pvalue="7.10e-01" num_sites="0"></scanned_sites>
<scanned_sites sequence_id="sequence_208" pvalue="2.06e-01" num_sites="1"><scanned_site motif_id="motif_1" strand="minus" position="445" pvalue="9.76e-06"/>
</scanned_sites>
<scanned_sites sequence_id="sequence_209" pvalue="4.07e-01" num_sites="1"><scanned_site motif_id="motif_3" strand="plus" position="673" pvalue="2.21e-05"/>
</scanned_sites>
<scanned_sites sequence_id="sequence_210" pvalue="8.39e-01" num_sites="0"></scanned_sites>
<scanned_sites sequence_id="sequence_211" pvalue="4.69e-08" num_sites="4"><scanned_site motif_id="motif_1" strand="plus" position="4" pvalue="1.51e-09"/>
<scanned_site motif_id="motif_1" strand="plus" position="36" pvalue="7.67e-05"/>
<scanned_site motif_id="motif_3" strand="plus" position="179" pvalue="1.14e-08"/>
<scanned_site motif_id="motif_3" strand="plus" position="1767" pvalue="7.86e-05"/>
</scanned_sites>
<scanned_sites sequence_id="sequence_212" pvalue="9.44e-01" num_sites="0"></scanned_sites>
<scanned_sites sequence_id="sequence_213" pvalue="2.56e-02" num_sites="1"><scanned_site motif_id="motif_3" strand="plus" position="1047" pvalue="2.65e-07"/>
</scanned_sites>
<scanned_sites sequence_id="sequence_214" pvalue="7.84e-01" num_sites="0"></scanned_sites>
<scanned_sites sequence_id="sequence_215" pvalue="1.61e-01" num_sites="3"><scanned_site motif_id="motif_1" strand="minus" position="1245" pvalue="1.01e-05"/>
<scanned_site motif_id="motif_1" strand="plus" position="1357" pvalue="3.29e-05"/>
<scanned_site motif_id="motif_1" strand="plus" position="1537" pvalue="7.91e-05"/>
</scanned_sites>
<scanned_sites sequence_id="sequence_216" pvalue="4.48e-01" num_sites="1"><scanned_site motif_id="motif_3" strand="minus" position="1766" pvalue="7.17e-05"/>
</scanned_sites>
<scanned_sites sequence_id="sequence_217" pvalue="6.31e-03" num_sites="3"><scanned_site motif_id="motif_2" strand="plus" position="28" pvalue="8.81e-05"/>
<scanned_site motif_id="motif_3" strand="minus" position="375" pvalue="9.22e-05"/>
<scanned_site motif_id="motif_1" strand="minus" position="1869" pvalue="5.86e-07"/>
</scanned_sites>
<scanned_sites sequence_id="sequence_218" pvalue="5.74e-10" num_sites="2"><scanned_site motif_id="motif_1" strand="plus" position="812" pvalue="5.08e-10"/>
<scanned_site motif_id="motif_3" strand="plus" position="986" pvalue="4.48e-10"/>
</scanned_sites>
<scanned_sites sequence_id="sequence_219" pvalue="7.72e-01" num_sites="0"></scanned_sites>
<scanned_sites sequence_id="sequence_220" pvalue="5.43e-07" num_sites="5"><scanned_site motif_id="motif_2" strand="plus" position="550" pvalue="6.95e-05"/>
<scanned_site motif_id="motif_1" strand="plus" position="612" pvalue="1.08e-05"/>
<scanned_site motif_id="motif_3" strand="plus" position="788" pvalue="1.69e-10"/>
<scanned_site motif_id="motif_1" strand="minus" position="997" pvalue="3.92e-06"/>
<scanned_site motif_id="motif_1" strand="plus" position="1896" pvalue="5.37e-05"/>
</scanned_sites>
<scanned_sites sequence_id="sequence_221" pvalue="1.48e-01" num_sites="3"><scanned_site motif_id="motif_3" strand="plus" position="328" pvalue="3.55e-05"/>
<scanned_site motif_id="motif_3" strand="minus" position="612" pvalue="3.55e-05"/>
<scanned_site motif_id="motif_1" strand="plus" position="1307" pvalue="2.87e-05"/>
</scanned_sites>
<scanned_sites sequence_id="sequence_222" pvalue="9.76e-01" num_sites="0"></scanned_sites>
<scanned_sites sequence_id="sequence_223" pvalue="7.80e-03" num_sites="4"><scanned_site motif_id="motif_2" strand="plus" position="25" pvalue="3.99e-06"/>
<scanned_site motif_id="motif_1" strand="plus" position="382" pvalue="1.33e-05"/>
<scanned_site motif_id="motif_1" strand="plus" position="959" pvalue="4.51e-05"/>
<scanned_site motif_id="motif_3" strand="plus" position="1387" pvalue="5.69e-05"/>
</scanned_sites>
<scanned_sites sequence_id="sequence_224" pvalue="7.51e-02" num_sites="2"><scanned_site motif_id="motif_2" strand="plus" position="1004" pvalue="7.70e-05"/>
<scanned_site motif_id="motif_3" strand="minus" position="1884" pvalue="6.61e-06"/>
</scanned_sites>
<scanned_sites sequence_id="sequence_225" pvalue="1.25e-01" num_sites="2"><scanned_site motif_id="motif_3" strand="plus" position="95" pvalue="3.84e-05"/>
<scanned_site motif_id="motif_1" strand="minus" position="1912" pvalue="2.25e-05"/>
</scanned_sites>
<scanned_sites sequence_id="sequence_226" pvalue="2.38e-02" num_sites="4"><scanned_site motif_id="motif_3" strand="plus" position="16" pvalue="1.52e-05"/>
<scanned_site motif_id="motif_1" strand="minus" position="496" pvalue="1.22e-05"/>
<scanned_site motif_id="motif_2" strand="plus" position="1607" pvalue="7.11e-05"/>
<scanned_site motif_id="motif_1" strand="minus" position="1828" pvalue="6.14e-05"/>
</scanned_sites>
<scanned_sites sequence_id="sequence_227" pvalue="6.46e-01" num_sites="1"><scanned_site motif_id="motif_3" strand="plus" position="297" pvalue="6.41e-05"/>
</scanned_sites>
<scanned_sites sequence_id="sequence_228" pvalue="1.84e-01" num_sites="3"><scanned_site motif_id="motif_1" strand="minus" position="110" pvalue="5.18e-05"/>
<scanned_site motif_id="motif_1" strand="minus" position="1564" pvalue="8.73e-05"/>
<scanned_site motif_id="motif_1" strand="minus" position="1711" pvalue="1.43e-05"/>
</scanned_sites>
<scanned_sites sequence_id="sequence_229" pvalue="9.11e-01" num_sites="0"></scanned_sites>
<scanned_sites sequence_id="sequence_230" pvalue="5.89e-01" num_sites="1"><scanned_site motif_id="motif_1" strand="minus" position="92" pvalue="5.55e-05"/>
</scanned_sites>
<scanned_sites sequence_id="sequence_231" pvalue="9.49e-01" num_sites="0"></scanned_sites>
<scanned_sites sequence_id="sequence_232" pvalue="3.63e-01" num_sites="2"><scanned_site motif_id="motif_2" strand="minus" position="327" pvalue="4.60e-05"/>
<scanned_site motif_id="motif_1" strand="plus" position="1301" pvalue="9.27e-05"/>
</scanned_sites>
<scanned_sites sequence_id="sequence_233" pvalue="2.41e-01" num_sites="2"><scanned_site motif_id="motif_3" strand="plus" position="221" pvalue="3.84e-05"/>
<scanned_site motif_id="motif_1" strand="minus" position="1494" pvalue="8.45e-05"/>
</scanned_sites>
<scanned_sites sequence_id="sequence_234" pvalue="1.86e-01" num_sites="3"><scanned_site motif_id="motif_2" strand="plus" position="163" pvalue="9.98e-05"/>
<scanned_site motif_id="motif_3" strand="minus" position="1634" pvalue="5.08e-05"/>
<scanned_site motif_id="motif_2" strand="plus" position="1831" pvalue="2.15e-05"/>
</scanned_sites>
<scanned_sites sequence_id="sequence_235" pvalue="1.18e-02" num_sites="3"><scanned_site motif_id="motif_2" strand="plus" position="1083" pvalue="1.92e-05"/>
<scanned_site motif_id="motif_1" strand="minus" position="1158" pvalue="8.73e-05"/>
<scanned_site motif_id="motif_1" strand="minus" position="1326" pvalue="1.23e-06"/>
</scanned_sites>
<scanned_sites sequence_id="sequence_236" pvalue="1.51e-01" num_sites="1"><scanned_site motif_id="motif_3" strand="plus" position="1671" pvalue="4.56e-06"/>
</scanned_sites>
<scanned_sites sequence_id="sequence_237" pvalue="1.36e-11" num_sites="5"><scanned_site motif_id="motif_3" strand="minus" position="184" pvalue="5.08e-05"/>
<scanned_site motif_id="motif_2" strand="plus" position="563" pvalue="2.33e-09"/>
<scanned_site motif_id="motif_1" strand="plus" position="627" pvalue="1.56e-08"/>
<scanned_site motif_id="motif_3" strand="plus" position="803" pvalue="1.14e-08"/>
<scanned_site motif_id="motif_3" strand="minus" position="1412" pvalue="1.52e-05"/>
</scanned_sites>
<scanned_sites sequence_id="sequence_238" pvalue="3.46e-01" num_sites="2"><scanned_site motif_id="motif_2" strand="plus" position="103" pvalue="7.41e-05"/>
<scanned_site motif_id="motif_1" strand="plus" position="487" pvalue="4.34e-05"/>
</scanned_sites>
<scanned_sites sequence_id="sequence_239" pvalue="4.50e-01" num_sites="1"><scanned_site motif_id="motif_2" strand="plus" position="468" pvalue="3.90e-05"/>
</scanned_sites>
<scanned_sites sequence_id="sequence_240" pvalue="6.38e-01" num_sites="0"></scanned_sites>
<scanned_sites sequence_id="sequence_241" pvalue="6.86e-03" num_sites="3"><scanned_site motif_id="motif_3" strand="minus" position="773" pvalue="2.49e-05"/>
<scanned_site motif_id="motif_3" strand="plus" position="937" pvalue="3.30e-07"/>
<scanned_site motif_id="motif_1" strand="minus" position="1186" pvalue="8.45e-05"/>
</scanned_sites>
<scanned_sites sequence_id="sequence_242" pvalue="2.83e-01" num_sites="1"><scanned_site motif_id="motif_3" strand="minus" position="1381" pvalue="2.21e-05"/>
</scanned_sites>
<scanned_sites sequence_id="sequence_243" pvalue="1.02e-05" num_sites="2"><scanned_site motif_id="motif_2" strand="plus" position="235" pvalue="2.90e-05"/>
<scanned_site motif_id="motif_1" strand="plus" position="961" pvalue="1.69e-10"/>
</scanned_sites>
<scanned_sites sequence_id="sequence_244" pvalue="6.73e-01" num_sites="1"><scanned_site motif_id="motif_3" strand="minus" position="885" pvalue="7.17e-05"/>
</scanned_sites>
<scanned_sites sequence_id="sequence_245" pvalue="7.91e-01" num_sites="1"><scanned_site motif_id="motif_3" strand="minus" position="1255" pvalue="7.17e-05"/>
</scanned_sites>
<scanned_sites sequence_id="sequence_246" pvalue="4.03e-01" num_sites="1"><scanned_site motif_id="motif_1" strand="plus" position="596" pvalue="4.34e-05"/>
</scanned_sites>
<scanned_sites sequence_id="sequence_247" pvalue="4.48e-01" num_sites="2"><scanned_site motif_id="motif_1" strand="plus" position="1552" pvalue="7.91e-05"/>
<scanned_site motif_id="motif_2" strand="plus" position="1587" pvalue="7.11e-05"/>
</scanned_sites>
<scanned_sites sequence_id="sequence_248" pvalue="3.74e-02" num_sites="4"><scanned_site motif_id="motif_3" strand="minus" position="514" pvalue="2.63e-05"/>
<scanned_site motif_id="motif_3" strand="minus" position="677" pvalue="1.77e-05"/>
<scanned_site motif_id="motif_1" strand="plus" position="1464" pvalue="8.73e-05"/>
<scanned_site motif_id="motif_2" strand="plus" position="1601" pvalue="1.63e-05"/>
</scanned_sites>
<scanned_sites sequence_id="sequence_249" pvalue="4.26e-01" num_sites="2"><scanned_site motif_id="motif_1" strand="plus" position="207" pvalue="2.42e-05"/>
<scanned_site motif_id="motif_1" strand="plus" position="285" pvalue="6.35e-05"/>
</scanned_sites>
<scanned_sites sequence_id="sequence_250" pvalue="5.13e-01" num_sites="1"><scanned_site motif_id="motif_3" strand="minus" position="1695" pvalue="7.23e-05"/>
</scanned_sites>
<scanned_sites sequence_id="sequence_251" pvalue="2.03e-01" num_sites="1"><scanned_site motif_id="motif_2" strand="minus" position="346" pvalue="9.83e-06"/>
</scanned_sites>
<scanned_sites sequence_id="sequence_252" pvalue="2.70e-01" num_sites="1"><scanned_site motif_id="motif_3" strand="plus" position="108" pvalue="1.52e-05"/>
</scanned_sites>
<scanned_sites sequence_id="sequence_253" pvalue="8.87e-01" num_sites="0"></scanned_sites>
<scanned_sites sequence_id="sequence_254" pvalue="8.92e-02" num_sites="2"><scanned_site motif_id="motif_3" strand="plus" position="294" pvalue="1.15e-05"/>
<scanned_site motif_id="motif_2" strand="plus" position="1078" pvalue="7.11e-05"/>
</scanned_sites>
<scanned_sites sequence_id="sequence_255" pvalue="1.89e-05" num_sites="2"><scanned_site motif_id="motif_1" strand="plus" position="665" pvalue="1.69e-10"/>
<scanned_site motif_id="motif_1" strand="plus" position="1423" pvalue="8.18e-05"/>
</scanned_sites>
<scanned_sites sequence_id="sequence_256" pvalue="1.04e-01" num_sites="3"><scanned_site motif_id="motif_2" strand="minus" position="848" pvalue="6.14e-05"/>
<scanned_site motif_id="motif_1" strand="minus" position="1711" pvalue="6.77e-05"/>
<scanned_site motif_id="motif_3" strand="minus" position="1972" pvalue="2.70e-05"/>
</scanned_sites>
<scanned_sites sequence_id="sequence_257" pvalue="1.60e-02" num_sites="3"><scanned_site motif_id="motif_1" strand="plus" position="5" pvalue="3.90e-05"/>
<scanned_site motif_id="motif_3" strand="minus" position="1546" pvalue="1.96e-05"/>
<scanned_site motif_id="motif_2" strand="plus" position="1728" pvalue="9.70e-06"/>
</scanned_sites>
<scanned_sites sequence_id="sequence_258" pvalue="1.70e-01" num_sites="2"><scanned_site motif_id="motif_1" strand="plus" position="107" pvalue="4.51e-05"/>
<scanned_site motif_id="motif_2" strand="plus" position="1512" pvalue="1.76e-05"/>
</scanned_sites>
<scanned_sites sequence_id="sequence_259" pvalue="2.55e-08" num_sites="4"><scanned_site motif_id="motif_3" strand="minus" position="836" pvalue="5.01e-09"/>
<scanned_site motif_id="motif_1" strand="minus" position="978" pvalue="7.67e-05"/>
<scanned_site motif_id="motif_1" strand="minus" position="1010" pvalue="1.51e-09"/>
<scanned_site motif_id="motif_3" strand="minus" position="1129" pvalue="2.63e-05"/>
</scanned_sites>
<scanned_sites sequence_id="sequence_260" pvalue="6.61e-02" num_sites="3"><scanned_site motif_id="motif_1" strand="plus" position="137" pvalue="1.67e-05"/>
<scanned_site motif_id="motif_3" strand="minus" position="470" pvalue="5.69e-05"/>
<scanned_site motif_id="motif_2" strand="minus" position="557" pvalue="5.90e-05"/>
</scanned_sites>
<scanned_sites sequence_id="sequence_261" pvalue="3.55e-05" num_sites="1"><scanned_site motif_id="motif_1" strand="minus" position="99" pvalue="1.69e-10"/>
</scanned_sites>
<scanned_sites sequence_id="sequence_262" pvalue="1.18e-07" num_sites="3"><scanned_site motif_id="motif_1" strand="plus" position="1109" pvalue="1.51e-09"/>
<scanned_site motif_id="motif_1" strand="plus" position="1141" pvalue="7.67e-05"/>
<scanned_site motif_id="motif_3" strand="plus" position="1284" pvalue="2.44e-08"/>
</scanned_sites>
<scanned_sites sequence_id="sequence_263" pvalue="2.47e-01" num_sites="3"><scanned_site motif_id="motif_2" strand="minus" position="183" pvalue="1.86e-05"/>
<scanned_site motif_id="motif_2" strand="minus" position="889" pvalue="3.70e-05"/>
<scanned_site motif_id="motif_2" strand="plus" position="1075" pvalue="3.70e-05"/>
</scanned_sites>
<scanned_sites sequence_id="sequence_264" pvalue="9.15e-01" num_sites="0"></scanned_sites>
<scanned_sites sequence_id="sequence_265" pvalue="8.17e-01" num_sites="0"></scanned_sites>
<scanned_sites sequence_id="sequence_266" pvalue="1.39e-01" num_sites="2"><scanned_site motif_id="motif_3" strand="minus" position="25" pvalue="6.21e-05"/>
<scanned_site motif_id="motif_1" strand="minus" position="202" pvalue="1.28e-05"/>
</scanned_sites>
<scanned_sites sequence_id="sequence_267" pvalue="8.18e-01" num_sites="0"></scanned_sites>
<scanned_sites sequence_id="sequence_268" pvalue="3.19e-01" num_sites="1"><scanned_site motif_id="motif_3" strand="minus" position="408" pvalue="1.52e-05"/>
</scanned_sites>
<scanned_sites sequence_id="sequence_269" pvalue="1.54e-01" num_sites="2"><scanned_site motif_id="motif_1" strand="plus" position="1093" pvalue="1.95e-05"/>
<scanned_site motif_id="motif_2" strand="minus" position="1566" pvalue="4.60e-05"/>
</scanned_sites>
<scanned_sites sequence_id="sequence_270" pvalue="5.80e-01" num_sites="1"><scanned_site motif_id="motif_3" strand="plus" position="717" pvalue="9.22e-05"/>
</scanned_sites>
<scanned_sites sequence_id="sequence_271" pvalue="7.14e-01" num_sites="0"></scanned_sites>
<scanned_sites sequence_id="sequence_272" pvalue="3.80e-01" num_sites="2"><scanned_site motif_id="motif_3" strand="minus" position="785" pvalue="8.72e-05"/>
<scanned_site motif_id="motif_2" strand="minus" position="1236" pvalue="5.12e-05"/>
</scanned_sites>
<scanned_sites sequence_id="sequence_273" pvalue="3.53e-01" num_sites="2"><scanned_site motif_id="motif_1" strand="minus" position="143" pvalue="6.99e-05"/>
<scanned_site motif_id="motif_2" strand="plus" position="1731" pvalue="4.03e-05"/>
</scanned_sites>
<scanned_sites sequence_id="sequence_274" pvalue="6.39e-08" num_sites="2"><scanned_site motif_id="motif_1" strand="minus" position="541" pvalue="2.13e-09"/>
<scanned_site motif_id="motif_2" strand="minus" position="605" pvalue="1.24e-08"/>
</scanned_sites>
<scanned_sites sequence_id="sequence_275" pvalue="3.26e-01" num_sites="2"><scanned_site motif_id="motif_1" strand="plus" position="1769" pvalue="7.67e-05"/>
<scanned_site motif_id="motif_2" strand="plus" position="1849" pvalue="8.27e-05"/>
</scanned_sites>
<scanned_sites sequence_id="sequence_276" pvalue="7.02e-12" num_sites="5"><scanned_site motif_id="motif_1" strand="plus" position="490" pvalue="3.46e-09"/>
<scanned_site motif_id="motif_3" strand="minus" position="917" pvalue="6.35e-09"/>
<scanned_site motif_id="motif_1" strand="minus" position="1093" pvalue="3.38e-10"/>
<scanned_site motif_id="motif_2" strand="minus" position="1158" pvalue="9.57e-08"/>
<scanned_site motif_id="motif_1" strand="plus" position="1636" pvalue="3.77e-05"/>
</scanned_sites>
<scanned_sites sequence_id="sequence_277" pvalue="7.03e-01" num_sites="1"><scanned_site motif_id="motif_3" strand="minus" position="1839" pvalue="8.72e-05"/>
</scanned_sites>
<scanned_sites sequence_id="sequence_278" pvalue="2.25e-01" num_sites="2"><scanned_site motif_id="motif_3" strand="minus" position="578" pvalue="4.45e-05"/>
<scanned_site motif_id="motif_2" strand="plus" position="1068" pvalue="4.97e-05"/>
</scanned_sites>
<scanned_sites sequence_id="sequence_279" pvalue="5.82e-01" num_sites="1"><scanned_site motif_id="motif_3" strand="plus" position="240" pvalue="5.81e-05"/>
</scanned_sites>
<scanned_sites sequence_id="sequence_280" pvalue="4.79e-04" num_sites="3"><scanned_site motif_id="motif_3" strand="plus" position="21" pvalue="7.17e-05"/>
<scanned_site motif_id="motif_2" strand="minus" position="275" pvalue="2.03e-05"/>
<scanned_site motif_id="motif_2" strand="minus" position="519" pvalue="1.30e-08"/>
</scanned_sites>
<scanned_sites sequence_id="sequence_281" pvalue="3.48e-01" num_sites="2"><scanned_site motif_id="motif_3" strand="plus" position="1765" pvalue="7.17e-05"/>
<scanned_site motif_id="motif_2" strand="plus" position="1799" pvalue="9.63e-05"/>
</scanned_sites>
<scanned_sites sequence_id="sequence_282" pvalue="2.93e-01" num_sites="1"><scanned_site motif_id="motif_1" strand="plus" position="63" pvalue="9.76e-06"/>
</scanned_sites>
<scanned_sites sequence_id="sequence_283" pvalue="1.08e-15" num_sites="4"><scanned_site motif_id="motif_2" strand="plus" position="569" pvalue="1.69e-10"/>
<scanned_site motif_id="motif_1" strand="plus" position="633" pvalue="6.77e-10"/>
<scanned_site motif_id="motif_3" strand="plus" position="810" pvalue="1.69e-10"/>
<scanned_site motif_id="motif_3" strand="plus" position="1408" pvalue="4.56e-06"/>
</scanned_sites>
<scanned_sites sequence_id="sequence_284" pvalue="2.75e-01" num_sites="5"><scanned_site motif_id="motif_1" strand="minus" position="1007" pvalue="4.82e-05"/>
<scanned_site motif_id="motif_2" strand="minus" position="1070" pvalue="8.01e-05"/>
<scanned_site motif_id="motif_1" strand="minus" position="1160" pvalue="8.45e-05"/>
<scanned_site motif_id="motif_2" strand="minus" position="1563" pvalue="6.95e-05"/>
<scanned_site motif_id="motif_2" strand="minus" position="1725" pvalue="9.98e-05"/>
</scanned_sites>
<scanned_sites sequence_id="sequence_285" pvalue="9.24e-04" num_sites="4"><scanned_site motif_id="motif_1" strand="minus" position="14" pvalue="2.52e-05"/>
<scanned_site motif_id="motif_1" strand="plus" position="722" pvalue="8.33e-06"/>
<scanned_site motif_id="motif_1" strand="minus" position="866" pvalue="2.87e-05"/>
<scanned_site motif_id="motif_3" strand="plus" position="892" pvalue="2.65e-07"/>
</scanned_sites>
<scanned_sites sequence_id="sequence_286" pvalue="5.58e-15" num_sites="4"><scanned_site motif_id="motif_2" strand="plus" position="1316" pvalue="1.89e-09"/>
<scanned_site motif_id="motif_1" strand="plus" position="1380" pvalue="3.38e-10"/>
<scanned_site motif_id="motif_3" strand="plus" position="1544" pvalue="1.69e-10"/>
<scanned_site motif_id="motif_2" strand="minus" position="1822" pvalue="2.22e-05"/>
</scanned_sites>
<scanned_sites sequence_id="sequence_287" pvalue="8.26e-01" num_sites="0"></scanned_sites>
<scanned_sites sequence_id="sequence_288" pvalue="9.27e-03" num_sites="3"><scanned_site motif_id="motif_1" strand="minus" position="455" pvalue="4.81e-07"/>
<scanned_site motif_id="motif_2" strand="plus" position="1825" pvalue="4.03e-05"/>
<scanned_site motif_id="motif_2" strand="plus" position="1890" pvalue="8.01e-05"/>
</scanned_sites>
<scanned_sites sequence_id="sequence_289" pvalue="5.97e-01" num_sites="1"><scanned_site motif_id="motif_1" strand="minus" position="350" pvalue="8.99e-05"/>
</scanned_sites>
<scanned_sites sequence_id="sequence_290" pvalue="4.08e-01" num_sites="2"><scanned_site motif_id="motif_2" strand="plus" position="334" pvalue="7.11e-05"/>
<scanned_site motif_id="motif_1" strand="minus" position="1222" pvalue="7.67e-05"/>
</scanned_sites>
<scanned_sites sequence_id="sequence_291" pvalue="6.81e-03" num_sites="2"><scanned_site motif_id="motif_2" strand="plus" position="1500" pvalue="7.89e-05"/>
<scanned_site motif_id="motif_3" strand="plus" position="1799" pvalue="4.53e-07"/>
</scanned_sites>
<scanned_sites sequence_id="sequence_292" pvalue="6.94e-06" num_sites="6"><scanned_site motif_id="motif_3" strand="minus" position="104" pvalue="6.21e-05"/>
<scanned_site motif_id="motif_2" strand="minus" position="405" pvalue="3.33e-05"/>
<scanned_site motif_id="motif_2" strand="plus" position="651" pvalue="7.70e-05"/>
<scanned_site motif_id="motif_2" strand="plus" position="803" pvalue="1.86e-07"/>
<scanned_site motif_id="motif_1" strand="plus" position="867" pvalue="1.43e-05"/>
<scanned_site motif_id="motif_3" strand="plus" position="1053" pvalue="2.65e-07"/>
</scanned_sites>
<scanned_sites sequence_id="sequence_293" pvalue="9.37e-02" num_sites="2"><scanned_site motif_id="motif_3" strand="plus" position="898" pvalue="1.96e-05"/>
<scanned_site motif_id="motif_2" strand="minus" position="1671" pvalue="4.21e-05"/>
</scanned_sites>
<scanned_sites sequence_id="sequence_294" pvalue="1.41e-15" num_sites="4"><scanned_site motif_id="motif_3" strand="plus" position="272" pvalue="4.48e-10"/>
<scanned_site motif_id="motif_2" strand="minus" position="289" pvalue="4.03e-05"/>
<scanned_site motif_id="motif_1" strand="minus" position="1415" pvalue="3.38e-10"/>
<scanned_site motif_id="motif_2" strand="minus" position="1479" pvalue="1.69e-10"/>
</scanned_sites>
<scanned_sites sequence_id="sequence_295" pvalue="1.50e-01" num_sites="3"><scanned_site motif_id="motif_1" strand="minus" position="339" pvalue="9.27e-05"/>
<scanned_site motif_id="motif_3" strand="minus" position="1057" pvalue="8.72e-05"/>
<scanned_site motif_id="motif_2" strand="plus" position="1494" pvalue="2.61e-05"/>
</scanned_sites>
<scanned_sites sequence_id="sequence_296" pvalue="7.68e-01" num_sites="0"></scanned_sites>
<scanned_sites sequence_id="sequence_297" pvalue="1.99e-01" num_sites="1"><scanned_site motif_id="motif_1" strand="plus" position="1429" pvalue="1.54e-05"/>
</scanned_sites>
<scanned_sites sequence_id="sequence_298" pvalue="4.54e-01" num_sites="1"><scanned_site motif_id="motif_1" strand="minus" position="1866" pvalue="3.08e-05"/>
</scanned_sites>
<scanned_sites sequence_id="sequence_299" pvalue="4.53e-01" num_sites="1"><scanned_site motif_id="motif_1" strand="minus" position="1826" pvalue="3.42e-05"/>
</scanned_sites>
<scanned_sites sequence_id="sequence_300" pvalue="6.74e-02" num_sites="4"><scanned_site motif_id="motif_1" strand="plus" position="152" pvalue="4.19e-05"/>
<scanned_site motif_id="motif_1" strand="plus" position="770" pvalue="6.56e-05"/>
<scanned_site motif_id="motif_1" strand="plus" position="845" pvalue="9.83e-05"/>
<scanned_site motif_id="motif_1" strand="plus" position="981" pvalue="1.16e-06"/>
</scanned_sites>
<scanned_sites sequence_id="sequence_301" pvalue="3.73e-01" num_sites="1"><scanned_site motif_id="motif_1" strand="minus" position="594" pvalue="2.87e-05"/>
</scanned_sites>
<scanned_sites sequence_id="sequence_302" pvalue="5.50e-01" num_sites="2"><scanned_site motif_id="motif_1" strand="minus" position="186" pvalue="3.54e-05"/>
<scanned_site motif_id="motif_1" strand="plus" position="1799" pvalue="4.67e-05"/>
</scanned_sites>
<scanned_sites sequence_id="sequence_303" pvalue="8.20e-01" num_sites="0"></scanned_sites>
<scanned_sites sequence_id="sequence_304" pvalue="8.08e-01" num_sites="1"><scanned_site motif_id="motif_3" strand="minus" position="483" pvalue="9.88e-05"/>
</scanned_sites>
<scanned_sites sequence_id="sequence_305" pvalue="5.01e-01" num_sites="1"><scanned_site motif_id="motif_3" strand="plus" position="630" pvalue="7.86e-05"/>
</scanned_sites>
<scanned_sites sequence_id="sequence_306" pvalue="6.92e-01" num_sites="1"><scanned_site motif_id="motif_1" strand="minus" position="225" pvalue="4.67e-05"/>
</scanned_sites>
<scanned_sites sequence_id="sequence_307" pvalue="3.90e-01" num_sites="2"><scanned_site motif_id="motif_1" strand="plus" position="1214" pvalue="9.83e-05"/>
<scanned_site motif_id="motif_2" strand="plus" position="1621" pvalue="8.01e-05"/>
</scanned_sites>
<scanned_sites sequence_id="sequence_308" pvalue="4.07e-01" num_sites="2"><scanned_site motif_id="motif_2" strand="plus" position="410" pvalue="9.63e-05"/>
<scanned_site motif_id="motif_3" strand="plus" position="1899" pvalue="5.69e-05"/>
</scanned_sites>
<scanned_sites sequence_id="sequence_309" pvalue="6.07e-01" num_sites="2"><scanned_site motif_id="motif_2" strand="minus" position="114" pvalue="6.78e-05"/>
<scanned_site motif_id="motif_2" strand="minus" position="761" pvalue="3.33e-05"/>
</scanned_sites>
<scanned_sites sequence_id="sequence_310" pvalue="3.78e-01" num_sites="1"><scanned_site motif_id="motif_1" strand="plus" position="94" pvalue="4.34e-05"/>
</scanned_sites>
<scanned_sites sequence_id="sequence_311" pvalue="2.46e-02" num_sites="1"><scanned_site motif_id="motif_3" strand="plus" position="63" pvalue="3.30e-07"/>
</scanned_sites>
<scanned_sites sequence_id="sequence_312" pvalue="3.27e-01" num_sites="1"><scanned_site motif_id="motif_3" strand="minus" position="548" pvalue="2.49e-05"/>
</scanned_sites>
<scanned_sites sequence_id="sequence_313" pvalue="2.73e-01" num_sites="2"><scanned_site motif_id="motif_2" strand="minus" position="912" pvalue="2.46e-05"/>
<scanned_site motif_id="motif_1" strand="plus" position="1658" pvalue="9.27e-05"/>
</scanned_sites>
<scanned_sites sequence_id="sequence_314" pvalue="9.36e-02" num_sites="4"><scanned_site motif_id="motif_3" strand="minus" position="485" pvalue="5.08e-05"/>
<scanned_site motif_id="motif_1" strand="minus" position="664" pvalue="7.91e-05"/>
<scanned_site motif_id="motif_1" strand="minus" position="1539" pvalue="2.42e-05"/>
<scanned_site motif_id="motif_2" strand="minus" position="1854" pvalue="7.77e-05"/>
</scanned_sites>
<scanned_sites sequence_id="sequence_315" pvalue="9.22e-01" num_sites="0"></scanned_sites>
<scanned_sites sequence_id="sequence_316" pvalue="1.46e-14" num_sites="4"><scanned_site motif_id="motif_1" strand="plus" position="152" pvalue="3.18e-05"/>
<scanned_site motif_id="motif_3" strand="minus" position="837" pvalue="1.69e-10"/>
<scanned_site motif_id="motif_1" strand="minus" position="998" pvalue="1.04e-08"/>
<scanned_site motif_id="motif_2" strand="minus" position="1062" pvalue="1.69e-10"/>
</scanned_sites>
<scanned_sites sequence_id="sequence_317" pvalue="3.66e-01" num_sites="2"><scanned_site motif_id="motif_1" strand="minus" position="1177" pvalue="7.67e-05"/>
<scanned_site motif_id="motif_1" strand="plus" position="1494" pvalue="3.29e-05"/>
</scanned_sites>
<scanned_sites sequence_id="sequence_318" pvalue="6.34e-03" num_sites="3"><scanned_site motif_id="motif_2" strand="plus" position="5" pvalue="4.60e-05"/>
<scanned_site motif_id="motif_3" strand="plus" position="105" pvalue="7.86e-05"/>
<scanned_site motif_id="motif_1" strand="plus" position="1214" pvalue="7.11e-07"/>
</scanned_sites>
<scanned_sites sequence_id="sequence_319" pvalue="7.15e-01" num_sites="1"><scanned_site motif_id="motif_3" strand="plus" position="1008" pvalue="7.17e-05"/>
</scanned_sites>
<scanned_sites sequence_id="sequence_320" pvalue="9.50e-01" num_sites="0"></scanned_sites>
<scanned_sites sequence_id="sequence_321" pvalue="9.71e-01" num_sites="0"></scanned_sites>
<scanned_sites sequence_id="sequence_322" pvalue="6.55e-01" num_sites="1"><scanned_site motif_id="motif_1" strand="plus" position="195" pvalue="3.90e-05"/>
</scanned_sites>
<scanned_sites sequence_id="sequence_323" pvalue="2.24e-02" num_sites="3"><scanned_site motif_id="motif_3" strand="plus" position="484" pvalue="3.84e-05"/>
<scanned_site motif_id="motif_3" strand="plus" position="1127" pvalue="6.07e-07"/>
<scanned_site motif_id="motif_3" strand="minus" position="1406" pvalue="5.08e-05"/>
</scanned_sites>
<scanned_sites sequence_id="sequence_324" pvalue="1.58e-10" num_sites="7"><scanned_site motif_id="motif_2" strand="plus" position="594" pvalue="5.12e-05"/>
<scanned_site motif_id="motif_3" strand="minus" position="810" pvalue="2.23e-07"/>
<scanned_site motif_id="motif_1" strand="minus" position="988" pvalue="3.38e-10"/>
<scanned_site motif_id="motif_2" strand="minus" position="1052" pvalue="7.58e-08"/>
<scanned_site motif_id="motif_3" strand="minus" position="1167" pvalue="3.77e-06"/>
<scanned_site motif_id="motif_3" strand="minus" position="1767" pvalue="3.55e-05"/>
<scanned_site motif_id="motif_1" strand="plus" position="1889" pvalue="2.10e-05"/>
</scanned_sites>
<scanned_sites sequence_id="sequence_325" pvalue="3.05e-01" num_sites="1"><scanned_site motif_id="motif_2" strand="minus" position="921" pvalue="2.61e-05"/>
</scanned_sites>
<scanned_sites sequence_id="sequence_326" pvalue="3.93e-01" num_sites="2"><scanned_site motif_id="motif_1" strand="plus" position="758" pvalue="7.46e-05"/>
<scanned_site motif_id="motif_1" strand="plus" position="1476" pvalue="4.04e-05"/>
</scanned_sites>
<scanned_sites sequence_id="sequence_327" pvalue="3.70e-03" num_sites="3"><scanned_site motif_id="motif_2" strand="plus" position="749" pvalue="4.35e-05"/>
<scanned_site motif_id="motif_3" strand="plus" position="1224" pvalue="2.23e-07"/>
<scanned_site motif_id="motif_2" strand="plus" position="1788" pvalue="1.92e-05"/>
</scanned_sites>
<scanned_sites sequence_id="sequence_328" pvalue="5.42e-01" num_sites="1"><scanned_site motif_id="motif_1" strand="plus" position="595" pvalue="7.46e-05"/>
</scanned_sites>
<scanned_sites sequence_id="sequence_329" pvalue="2.21e-01" num_sites="1"><scanned_site motif_id="motif_1" strand="plus" position="1909" pvalue="1.22e-05"/>
</scanned_sites>
<scanned_sites sequence_id="sequence_330" pvalue="6.06e-07" num_sites="5"><scanned_site motif_id="motif_1" strand="minus" position="833" pvalue="2.87e-05"/>
<scanned_site motif_id="motif_3" strand="minus" position="1000" pvalue="1.69e-10"/>
<scanned_site motif_id="motif_1" strand="minus" position="1122" pvalue="7.67e-05"/>
<scanned_site motif_id="motif_1" strand="minus" position="1154" pvalue="1.55e-06"/>
<scanned_site motif_id="motif_1" strand="plus" position="1396" pvalue="5.55e-05"/>
</scanned_sites>
<scanned_sites sequence_id="sequence_331" pvalue="4.74e-10" num_sites="5"><scanned_site motif_id="motif_1" strand="minus" position="212" pvalue="3.18e-05"/>
<scanned_site motif_id="motif_1" strand="plus" position="788" pvalue="7.23e-05"/>
<scanned_site motif_id="motif_3" strand="minus" position="1151" pvalue="1.69e-10"/>
<scanned_site motif_id="motif_1" strand="minus" position="1325" pvalue="1.51e-09"/>
<scanned_site motif_id="motif_2" strand="plus" position="1476" pvalue="8.59e-05"/>
</scanned_sites>
<scanned_sites sequence_id="sequence_332" pvalue="1.96e-04" num_sites="2"><scanned_site motif_id="motif_1" strand="minus" position="1763" pvalue="6.56e-05"/>
<scanned_site motif_id="motif_1" strand="minus" position="1795" pvalue="1.51e-09"/>
</scanned_sites>
<scanned_sites sequence_id="sequence_333" pvalue="2.15e-01" num_sites="1"><scanned_site motif_id="motif_1" strand="plus" position="1177" pvalue="6.91e-06"/>
</scanned_sites>
<scanned_sites sequence_id="sequence_334" pvalue="2.60e-01" num_sites="2"><scanned_site motif_id="motif_2" strand="minus" position="84" pvalue="5.90e-05"/>
<scanned_site motif_id="motif_1" strand="minus" position="463" pvalue="5.92e-05"/>
</scanned_sites>
<scanned_sites sequence_id="sequence_335" pvalue="4.81e-08" num_sites="2"><scanned_site motif_id="motif_1" strand="minus" position="163" pvalue="1.41e-07"/>
<scanned_site motif_id="motif_2" strand="minus" position="227" pvalue="1.69e-10"/>
</scanned_sites>
<scanned_sites sequence_id="sequence_336" pvalue="2.45e-01" num_sites="2"><scanned_site motif_id="motif_3" strand="plus" position="902" pvalue="7.17e-05"/>
<scanned_site motif_id="motif_1" strand="minus" position="1020" pvalue="2.87e-05"/>
</scanned_sites>
<scanned_sites sequence_id="sequence_337" pvalue="9.39e-01" num_sites="0"></scanned_sites>
<scanned_sites sequence_id="sequence_338" pvalue="2.44e-01" num_sites="4"><scanned_site motif_id="motif_1" strand="minus" position="306" pvalue="2.52e-05"/>
<scanned_site motif_id="motif_1" strand="minus" position="592" pvalue="6.14e-05"/>
<scanned_site motif_id="motif_1" strand="plus" position="776" pvalue="8.99e-05"/>
<scanned_site motif_id="motif_2" strand="plus" position="1801" pvalue="9.82e-05"/>
</scanned_sites>
<scanned_sites sequence_id="sequence_339" pvalue="1.33e-09" num_sites="5"><scanned_site motif_id="motif_3" strand="minus" position="9" pvalue="1.69e-10"/>
<scanned_site motif_id="motif_1" strand="minus" position="151" pvalue="7.67e-05"/>
<scanned_site motif_id="motif_1" strand="minus" position="183" pvalue="1.51e-09"/>
<scanned_site motif_id="motif_1" strand="plus" position="1004" pvalue="1.08e-05"/>
<scanned_site motif_id="motif_1" strand="minus" position="1595" pvalue="1.08e-05"/>
</scanned_sites>
<scanned_sites sequence_id="sequence_340" pvalue="1.77e-01" num_sites="2"><scanned_site motif_id="motif_2" strand="plus" position="138" pvalue="6.54e-05"/>
<scanned_site motif_id="motif_1" strand="plus" position="1958" pvalue="1.74e-05"/>
</scanned_sites>
<scanned_sites sequence_id="sequence_341" pvalue="3.27e-08" num_sites="3"><scanned_site motif_id="motif_3" strand="minus" position="911" pvalue="2.44e-08"/>
<scanned_site motif_id="motif_1" strand="minus" position="1085" pvalue="5.08e-10"/>
<scanned_site motif_id="motif_1" strand="plus" position="1690" pvalue="2.18e-05"/>
</scanned_sites>
<scanned_sites sequence_id="sequence_342" pvalue="5.01e-02" num_sites="3"><scanned_site motif_id="motif_1" strand="minus" position="457" pvalue="5.55e-05"/>
<scanned_site motif_id="motif_1" strand="minus" position="1472" pvalue="1.70e-06"/>
<scanned_site motif_id="motif_1" strand="plus" position="1540" pvalue="5.73e-05"/>
</scanned_sites>
<scanned_sites sequence_id="sequence_343" pvalue="2.99e-02" num_sites="4"><scanned_site motif_id="motif_3" strand="minus" position="50" pvalue="9.22e-05"/>
<scanned_site motif_id="motif_2" strand="minus" position="80" pvalue="3.90e-05"/>
<scanned_site motif_id="motif_1" strand="plus" position="206" pvalue="1.81e-05"/>
<scanned_site motif_id="motif_3" strand="minus" position="1854" pvalue="2.45e-05"/>
</scanned_sites>
<scanned_sites sequence_id="sequence_344" pvalue="3.69e-01" num_sites="1"><scanned_site motif_id="motif_2" strand="plus" position="38" pvalue="2.08e-05"/>
</scanned_sites>
<scanned_sites sequence_id="sequence_345" pvalue="1.29e-01" num_sites="2"><scanned_site motif_id="motif_1" strand="minus" position="530" pvalue="7.99e-06"/>
<scanned_site motif_id="motif_2" strand="minus" position="569" pvalue="9.63e-05"/>
</scanned_sites>
<scanned_sites sequence_id="sequence_346" pvalue="5.60e-01" num_sites="1"><scanned_site motif_id="motif_3" strand="minus" position="1234" pvalue="9.22e-05"/>
</scanned_sites>
<scanned_sites sequence_id="sequence_347" pvalue="3.91e-01" num_sites="2"><scanned_site motif_id="motif_2" strand="plus" position="606" pvalue="6.95e-05"/>
<scanned_site motif_id="motif_3" strand="minus" position="1319" pvalue="8.72e-05"/>
</scanned_sites>
<scanned_sites sequence_id="sequence_348" pvalue="4.87e-02" num_sites="3"><scanned_site motif_id="motif_2" strand="minus" position="99" pvalue="5.52e-05"/>
<scanned_site motif_id="motif_3" strand="minus" position="1061" pvalue="3.77e-06"/>
<scanned_site motif_id="motif_3" strand="plus" position="1327" pvalue="9.22e-05"/>
</scanned_sites>
<scanned_sites sequence_id="sequence_349" pvalue="9.93e-02" num_sites="4"><scanned_site motif_id="motif_2" strand="minus" position="280" pvalue="5.52e-05"/>
<scanned_site motif_id="motif_3" strand="minus" position="462" pvalue="2.04e-05"/>
<scanned_site motif_id="motif_3" strand="plus" position="1592" pvalue="6.21e-05"/>
<scanned_site motif_id="motif_1" strand="minus" position="1938" pvalue="9.54e-05"/>
</scanned_sites>
<scanned_sites sequence_id="sequence_350" pvalue="9.63e-01" num_sites="0"></scanned_sites>
<scanned_sites sequence_id="sequence_351" pvalue="2.94e-01" num_sites="1"><scanned_site motif_id="motif_1" strand="plus" position="1494" pvalue="1.61e-05"/>
</scanned_sites>
<scanned_sites sequence_id="sequence_352" pvalue="5.71e-01" num_sites="2"><scanned_site motif_id="motif_1" strand="plus" position="455" pvalue="8.73e-05"/>
<scanned_site motif_id="motif_1" strand="plus" position="665" pvalue="5.18e-05"/>
</scanned_sites>
<scanned_sites sequence_id="sequence_353" pvalue="4.44e-04" num_sites="4"><scanned_site motif_id="motif_3" strand="plus" position="89" pvalue="9.22e-05"/>
<scanned_site motif_id="motif_3" strand="minus" position="1045" pvalue="1.15e-05"/>
<scanned_site motif_id="motif_2" strand="minus" position="1148" pvalue="6.20e-08"/>
<scanned_site motif_id="motif_3" strand="plus" position="1247" pvalue="6.61e-06"/>
</scanned_sites>
<scanned_sites sequence_id="sequence_354" pvalue="9.98e-01" num_sites="0"></scanned_sites>
<scanned_sites sequence_id="sequence_355" pvalue="9.80e-01" num_sites="0"></scanned_sites>
<scanned_sites sequence_id="sequence_356" pvalue="4.40e-02" num_sites="3"><scanned_site motif_id="motif_1" strand="minus" position="207" pvalue="6.91e-06"/>
<scanned_site motif_id="motif_2" strand="plus" position="1611" pvalue="3.17e-05"/>
<scanned_site motif_id="motif_2" strand="minus" position="1910" pvalue="6.54e-05"/>
</scanned_sites>
<scanned_sites sequence_id="sequence_357" pvalue="5.68e-01" num_sites="1"><scanned_site motif_id="motif_1" strand="minus" position="735" pvalue="4.99e-05"/>
</scanned_sites>
<scanned_sites sequence_id="sequence_358" pvalue="6.96e-01" num_sites="0"></scanned_sites>
<scanned_sites sequence_id="sequence_359" pvalue="1.07e-02" num_sites="2"><scanned_site motif_id="motif_2" strand="plus" position="90" pvalue="8.27e-05"/>
<scanned_site motif_id="motif_2" strand="minus" position="130" pvalue="9.57e-08"/>
</scanned_sites>
<scanned_sites sequence_id="sequence_360" pvalue="1.02e-02" num_sites="2"><scanned_site motif_id="motif_3" strand="minus" position="820" pvalue="1.10e-07"/>
<scanned_site motif_id="motif_3" strand="plus" position="1844" pvalue="9.22e-05"/>
</scanned_sites>
<scanned_sites sequence_id="sequence_361" pvalue="5.53e-01" num_sites="1"><scanned_site motif_id="motif_1" strand="minus" position="1489" pvalue="6.35e-05"/>
</scanned_sites>
<scanned_sites sequence_id="sequence_362" pvalue="8.70e-01" num_sites="0"></scanned_sites>
<scanned_sites sequence_id="sequence_363" pvalue="8.01e-01" num_sites="0"></scanned_sites>
<scanned_sites sequence_id="sequence_364" pvalue="1.60e-08" num_sites="3"><scanned_site motif_id="motif_1" strand="plus" position="6" pvalue="2.10e-08"/>
<scanned_site motif_id="motif_1" strand="plus" position="38" pvalue="7.67e-05"/>
<scanned_site motif_id="motif_3" strand="plus" position="180" pvalue="1.69e-10"/>
</scanned_sites>
<scanned_sites sequence_id="sequence_365" pvalue="7.79e-03" num_sites="2"><scanned_site motif_id="motif_3" strand="minus" position="168" pvalue="9.22e-05"/>
<scanned_site motif_id="motif_1" strand="minus" position="1662" pvalue="5.86e-07"/>
</scanned_sites>
<scanned_sites sequence_id="sequence_366" pvalue="5.67e-01" num_sites="2"><scanned_site motif_id="motif_2" strand="minus" position="280" pvalue="3.48e-05"/>
<scanned_site motif_id="motif_2" strand="plus" position="659" pvalue="4.21e-05"/>
</scanned_sites>
<scanned_sites sequence_id="sequence_367" pvalue="6.48e-01" num_sites="0"></scanned_sites>
<scanned_sites sequence_id="sequence_368" pvalue="9.33e-01" num_sites="0"></scanned_sites>
<scanned_sites sequence_id="sequence_369" pvalue="8.11e-01" num_sites="0"></scanned_sites>
<scanned_sites sequence_id="sequence_370" pvalue="9.95e-01" num_sites="0"></scanned_sites>
</scanned_sites_summary>
</MEME>
```
