## Supplementary XSTREME Motif Analysis for "The co-receptors *Orco* and *Ir8a* are required for coordinated expression of chemosensory genes in the antennae of the yellow fever mosquito, *Aedes aegypti*": tomtom.xml

```
<?xml version='1.0' encoding='UTF-8' standalone='yes'?>
<tomtom version="5.5.7" release="Wed Jun 19 13:59:04 2024 -0700">
  <model>
    <command_line>tomtom -verbosity 1 -oc meme_tomtom_out -min-overlap 5 -dist ed -evalue -thresh 1 -no-ssc meme_out/meme.xml db/motif_databases/JASPAR/JASPAR2022_CORE_insects_non-redundant_v2.meme</command_line>
    <distance_measure value="ed"/>
    <threshold type="evalue">1</threshold>
    <alphabet name="DNA" like="dna">
      <letter id="A" symbol="A" complement="T" name="Adenine" colour="CC0000"/>
      <letter id="C" symbol="C" complement="G" name="Cytosine" colour="0000CC"/>
      <letter id="G" symbol="G" complement="C" name="Guanine" colour="FFB300"/>
      <letter id="T" symbol="T" aliases="U" complement="A" name="Thymine" colour="008000"/>
      <letter id="N" symbol="N" aliases="X." equals="ACGT" name="Any base"/>
      <letter id="V" symbol="V" equals="ACG" name="Not T"/>
      <letter id="H" symbol="H" equals="ACT" name="Not G"/>
      <letter id="D" symbol="D" equals="AGT" name="Not C"/>
      <letter id="B" symbol="B" equals="CGT" name="Not A"/>
      <letter id="M" symbol="M" equals="AC" name="Amino"/>
      <letter id="R" symbol="R" equals="AG" name="Purine"/>
      <letter id="W" symbol="W" equals="AT" name="Weak"/>
      <letter id="S" symbol="S" equals="CG" name="Strong"/>
      <letter id="Y" symbol="Y" equals="CT" name="Pyrimidine"/>
      <letter id="K" symbol="K" equals="GT" name="Keto"/>
    </alphabet>
    <strands>both</strands>
    <background from="--query--" A="0.311" C="0.189" G="0.189" T="0.311"/>
    <host>noble-meme.grid.gs.washington.edu</host>
    <when>Fri Mar 21 15:00:08 2025</when>
  </model>
  <query_dbs>
    <db source="meme_out/meme.xml" name="meme.xml" loaded="3" excluded="0" last_mod_date="Fri Mar 21 14:59:31 2025"/>
  </query_dbs>
  <target_dbs>
    <db source="db/motif_databases/JASPAR/JASPAR2022_CORE_insects_non-redundant_v2.meme" name="JASPAR2022_CORE_insects_non-redundant_v2" loaded="150" excluded="0" last_mod_date="Tue Jan  9 16:00:00 2024"/>
  </target_dbs>
  <queries>
    <motif db="0" id="GCAGGCTCTGTCCCA" alt="MEME-3" length="15" nsites="20" evalue="4.7e-003">
      <pos A="0.00154726" C="0.0009403" G="0.995965" T="0.00154726"/>
      <pos A="0.0512985" C="0.946214" G="0.0009403" T="0.00154726"/>
      <pos A="0.996572" C="0.0009403" G="0.0009403" T="0.00154726"/>
      <pos A="0.00154726" C="0.0009403" G="0.995965" T="0.00154726"/>
      <pos A="0.00154726" C="0.0009403" G="0.896463" T="0.10105"/>
      <pos A="0.00154726" C="0.995965" G="0.0009403" T="0.00154726"/>
      <pos A="0.00154726" C="0.0009403" G="0.0009403" T="0.996572"/>
      <pos A="0.00154726" C="0.697458" G="0.0009403" T="0.300055"/>
      <pos A="0.00154726" C="0.0009403" G="0.0009403" T="0.996572"/>
      <pos A="0.00154726" C="0.0009403" G="0.995965" T="0.00154726"/>
      <pos A="0.00154726" C="0.0009403" G="0.0009403" T="0.996572"/>
      <pos A="0.00154726" C="0.995965" G="0.0009403" T="0.00154726"/>
      <pos A="0.00154726" C="0.995965" G="0.0009403" T="0.00154726"/>
      <pos A="0.00154726" C="0.995965" G="0.0009403" T="0.00154726"/>
      <pos A="0.996572" C="0.0009403" G="0.0009403" T="0.00154726"/>
    </motif>
    <motif db="0" id="GGGCCTTCCTTAGCC" alt="MEME-2" length="15" nsites="14" evalue="1.9e-004">
      <pos A="0.00220567" C="0.00134043" G="0.923326" T="0.0731281"/>
      <pos A="0.214972" C="0.00134043" G="0.568717" T="0.214972"/>
      <pos A="0.00220567" C="0.00134043" G="0.923326" T="0.0731281"/>
      <pos A="0.00220567" C="0.994248" G="0.00134043" T="0.00220567"/>
      <pos A="0.00220567" C="0.994248" G="0.00134043" T="0.00220567"/>
      <pos A="0.0731281" C="0.00134043" G="0.00134043" T="0.924191"/>
      <pos A="0.00220567" C="0.00134043" G="0.00134043" T="0.995113"/>
      <pos A="0.0731281" C="0.639638" G="0.143184" T="0.14405"/>
      <pos A="0.00220567" C="0.994248" G="0.00134043" T="0.00220567"/>
      <pos A="0.00220567" C="0.00134043" G="0.00134043" T="0.995113"/>
      <pos A="0.00220567" C="0.00134043" G="0.00134043" T="0.995113"/>
      <pos A="0.782347" C="0.143184" G="0.00134043" T="0.0731281"/>
      <pos A="0.00220567" C="0.00134043" G="0.994248" T="0.00220567"/>
      <pos A="0.00220567" C="0.994248" G="0.00134043" T="0.00220567"/>
      <pos A="0.00220567" C="0.923326" G="0.00134043" T="0.0731281"/>
    </motif>
    <motif db="0" id="GGGTTCGAWTCCCGS" alt="MEME-1" length="15" nsites="45" evalue="1.7e-014">
      <pos A="0.000689578" C="0.000419069" G="0.953856" T="0.045035"/>
      <pos A="0.000689578" C="0.0669382" G="0.887337" T="0.045035"/>
      <pos A="0.111554" C="0.000419069" G="0.887337" T="0.000689578"/>
      <pos A="0.000689578" C="0.000419069" G="0.000419069" T="0.998472"/>
      <pos A="0.000689578" C="0.000419069" G="0.000419069" T="0.998472"/>
      <pos A="0.000689578" C="0.865164" G="0.133456" T="0.000689578"/>
      <pos A="0.045035" C="0.000419069" G="0.90951" T="0.045035"/>
      <pos A="0.865435" C="0.0669382" G="0.000419069" T="0.0672088"/>
      <pos A="0.355457" C="0.000419069" G="0.000419069" T="0.643705"/>
      <pos A="0.0672088" C="0.000419069" G="0.000419069" T="0.931953"/>
      <pos A="0.000689578" C="0.976029" G="0.000419069" T="0.0228623"/>
      <pos A="0.000689578" C="0.887337" G="0.0669382" T="0.045035"/>
      <pos A="0.000689578" C="0.976029" G="0.000419069" T="0.0228623"/>
      <pos A="0.311111" C="0.0225918" G="0.643434" T="0.0228623"/>
      <pos A="0.000689578" C="0.510397" G="0.488224" T="0.000689578"/>
    </motif>
  </queries>
  <targets>
    <motif db="0" id="MA0207.1" alt="achi" length="6" nsites="23"
        url="http://jaspar2022.genereg.net/matrix/MA0207.1">
      <pos A="0.00134632" C="0.000818183" G="0.000818183" T="0.997017"/>
      <pos A="0.00134632" C="0.000818183" G="0.996489" T="0.00134632"/>
      <pos A="0.997017" C="0.000818183" G="0.000818183" T="0.00134632"/>
      <pos A="0.00134632" C="0.953199" G="0.000818183" T="0.0446361"/>
      <pos A="0.997017" C="0.000818183" G="0.000818183" T="0.00134632"/>
      <pos A="0.177053" C="0.000818183" G="0.703644" T="0.118484"/>
    </motif>
    <motif db="0" id="MA0252.1" alt="vis" length="6" nsites="22"
        url="http://jaspar2022.genereg.net/matrix/MA0252.1">
      <pos A="0.00140724" C="0.000855205" G="0.000855205" T="0.996882"/>
      <pos A="0.00140724" C="0.000855205" G="0.99633" T="0.00140724"/>
      <pos A="0.996882" C="0.000855205" G="0.000855205" T="0.00140724"/>
      <pos A="0.00140724" C="0.99633" G="0.000855205" T="0.00140724"/>
      <pos A="0.996882" C="0.000855205" G="0.000855205" T="0.00140724"/>
      <pos A="0.125842" C="0.249724" G="0.498593" T="0.125842"/>
    </motif>
  </targets>
  <matches>
    <query idx="0">
      <target idx="0" rc="y" off="-7" pv="3.54e-03" ev="5.31e-01" qv="8.08e-01"/>
      <target idx="1" rc="y" off="-7" pv="5.39e-03" ev="8.08e-01" qv="8.08e-01"/>
    </query>
  </matches>
  <runtime cycles="794211" seconds="0.794"/>
</tomtom>
```
