## Supplementary XSTREME Motif Analysis for "The co-receptors *Orco* and *Ir8a* are required for coordinated expression of chemosensory genes in the antennae of the yellow fever mosquito, *Aedes aegypti*": motif_alignment.txt

```
Query_ID	Target_ID	Optimal_offset	p-value	E-value	q-value	Overlap	Query_consensus	Target_consensus	Orientation
1	1	0	5.56007e-22	4.44806e-21	8.89611e-21	10	AGAAGAAGAA	AGAAGAAGAA	+
2	2	0	1.81789e-30	1.45431e-29	2.90863e-29	14	ATAACTGTGGAAGT	ATAACTGTGGAAGT	+
3	3	0	5.80264e-22	4.64211e-21	9.28423e-21	15	GCAGGCTCTGTCCCA	GCAGGCTCTGTCCCA	+
4	4	0	1.27422e-32	1.01938e-31	2.03876e-31	15	GGGTTCGATTCCCGC	GGGTTCGATTCCCGC	+
5	5	0	1.02256e-30	8.18052e-30	1.6361e-29	14	AACACTAAGCTGAG	AACACTAAGCTGAG	+
6	6	0	1.64474e-25	1.31579e-24	2.63158e-24	15	GGGCCTTCCTTAGCC	GGGCCTTCCTTAGCC	+
7	7	0	4.95532e-33	3.96425e-32	7.92851e-32	15	ACTCTATGCCCTGGG	ACTCTATGCCCTGGG	+
8	8	0	4.06503e-14	3.25202e-13	6.50405e-13	9	CATACAAAA	CATACAAAA	+

# Tomtom (Motif Comparison Tool): Version 5.5.7 compiled on Aug 29 2024 at 17:50:26
# The format of this file is described at https://meme-suite.org/meme/doc/tomtom-output-format.html.
# tomtom -verbosity 1 -text -thresh 0.1 ./combined.meme ./combined.meme
```
