## Supplementary XSTREME Motif Analysis for "The co-receptors *Orco* and *Ir8a* are required for coordinated expression of chemosensory genes in the antennae of the yellow fever mosquito, *Aedes aegypti*": progress_log.txt

```
Invoking:
  getsize Orco_DN_upstream.fasta 1> $metrics
Finished invoke:
  name: count_primary_seqs  status: 0  time: 0.009396
Invoking:
  fasta-get-markov -nostatus -nosummary -dna -m 2 -pseudo 1 Orco_DN_upstream.fasta ./background
Finished invoke:
  name: bg  status: 0  time: 0.009859
Invoking:
  streme --verbosity 1 --oc streme_out -dna --minw 6 --maxw 15 --order 2 --bfile ./background --seed 0 --align center --time 4740 --totallength 4000000 --evalue --thresh 0.05 --p Orco_DN_upstream.fasta
Finished invoke:
  name: streme  status: 0  time: 57.837639
Invoking:
  meme -oc meme_out -mod zoops -minw 6 -maxw 15 -bfile ./background -markov_order 2 -seed 0 -dna -revcomp -evt 0.05 -nostatus -time 7111 -searchsize 100000 Orco_DN_upstream.fasta
Finished invoke:
  name: meme  status: 0  time: 920.590061
Invoking:
  sea --verbosity 1 --oc sea_disc_out --qvalue --thresh 1 --order 2 --bfile ./background --seed 0 --align center --motif-pseudo 0.01 --noseqs --m meme_out/meme.xml --m streme_out/streme.xml --p Orco_DN_upstream.fasta
Finished invoke:
  name: sea_disc  status: 0  time: 1.794083
Invoking:
  sea --verbosity 1 --oc sea_out --thresh 0.05 --order 2 --bfile ./background --seed 0 --align center --motif-pseudo 0.01 --m meme_out/meme.xml --m streme_out/streme.xml --m db/motif_databases/JASPAR/JASPAR2022_CORE_insects_non-redundant_v2.meme --noseqs --p Orco_DN_upstream.fasta
Finished invoke:
  name: sea  status: 0  time: 30.296834
Invoking:
  sea --verbosity 1 --oc distr_out --pvalue --thresh 1 --hofract 0 --order 2 --bfile ./background --seed 0 --motif-pseudo 0.01 --no-pgc --p Orco_DN_upstream.fasta --m ./combined.meme
Finished invoke:
  name: distr_sea  status: 0  time: 3.068387
Invoking:
  tomtom -verbosity 1 -oc streme_tomtom_out -min-overlap 5 -dist ed -evalue -thresh 1 -no-ssc streme_out/streme.xml db/motif_databases/JASPAR/JASPAR2022_CORE_insects_non-redundant_v2.meme
Finished invoke:
  name: streme_tomtom  status: 0  time: 0.890777
Invoking:
  tomtom -verbosity 1 -oc meme_tomtom_out -min-overlap 5 -dist ed -evalue -thresh 1 -no-ssc meme_out/meme.xml db/motif_databases/JASPAR/JASPAR2022_CORE_insects_non-redundant_v2.meme
Finished invoke:
  name: meme_tomtom  status: 0  time: 0.885037
Invoking:
  tomtom -verbosity 1 -text -thresh 0.1 ./combined.meme ./combined.meme 1> ./motif_alignment.txt
Finished invoke:
  name: align_tomtom  status: 0  time: 0.148078
Invoking:
  fimo --verbosity 1 --oc fimo_out_1 --bgfile ./background --motif 3-AGAAGAAGAA streme_out/streme.xml Orco_DN_upstream.fasta
Finished invoke:
  name: fimo1  status: 0  time: 0.401229
Invoking:
  fimo --verbosity 1 --oc fimo_out_2 --bgfile ./background --motif 2-ATAACTGTGGAAGT streme_out/streme.xml Orco_DN_upstream.fasta
Finished invoke:
  name: fimo2  status: 0  time: 0.428606
Invoking:
  fimo --verbosity 1 --oc fimo_out_3 --bgfile ./background --motif GCAGGCTCTGTCCCA meme_out/meme.xml Orco_DN_upstream.fasta
Finished invoke:
  name: fimo3  status: 0  time: 0.483883
Invoking:
  fimo --verbosity 1 --oc fimo_out_4 --bgfile ./background --motif GGGTTCGAWTCCCGS meme_out/meme.xml Orco_DN_upstream.fasta
Finished invoke:
  name: fimo4  status: 0  time: 0.487228
Invoking:
  fimo --verbosity 1 --oc fimo_out_5 --bgfile ./background --motif 4-AACACTAAGCTGAG streme_out/streme.xml Orco_DN_upstream.fasta
Finished invoke:
  name: fimo5  status: 0  time: 0.429766
Invoking:
  fimo --verbosity 1 --oc fimo_out_6 --bgfile ./background --motif GGGCCTTCCTTAGCC meme_out/meme.xml Orco_DN_upstream.fasta
Finished invoke:
  name: fimo6  status: 0  time: 0.49113
Invoking:
  fimo --verbosity 1 --oc fimo_out_7 --bgfile ./background --motif 5-ACTCTATGCCCWGGG streme_out/streme.xml Orco_DN_upstream.fasta
Finished invoke:
  name: fimo7  status: 0  time: 0.431552
Invoking:
  fimo --verbosity 1 --oc fimo_out_8 --bgfile ./background --motif 1-CATACAAAA streme_out/streme.xml Orco_DN_upstream.fasta
Finished invoke:
  name: fimo8  status: 0  time: 0.405936
Writing output
Invoking:
  xstreme_html_to_tsv ./xstreme.html ./xstreme.tsv "xstreme --oc . --time 240 --streme-totallength 4000000 --meme-searchsize 100000 --fdesc description --dna --evt 0.05 --minw 6 --maxw 15 --align center --meme-mod zoops --sea-noseqs --m db/motif_databases/JASPAR/JASPAR2022_CORE_insects_non-redundant_v2.meme --p Orco_DN_upstream.fasta" 5.5.7 "Wed Jun 19 13\:59\:04 2024 -0700"
Finished invoke:
  name: summary  status: 0  time: 0.097644
Done
```
