## Supplementary XSTREME Motif Analysis for "The co-receptors *Orco* and *Ir8a* are required for coordinated expression of chemosensory genes in the antennae of the yellow fever mosquito, *Aedes aegypti*": streme_msgs.txt

```
# Warning: p-values will be inaccurate if primary and control
#          sequences have different length distributions.
# Warning: p-values will be inaccurate if primary and control
#          sequences have different length distributions.
```
