## Supplementary XSTREME Motif Analysis for "The co-receptors *Orco* and *Ir8a* are required for coordinated expression of chemosensory genes in the antennae of the yellow fever mosquito, *Aedes aegypti*": tomtom.xml

```
<?xml version='1.0' encoding='UTF-8' standalone='yes'?>
<tomtom version="5.5.7" release="Wed Jun 19 13:59:04 2024 -0700">
  <model>
    <command_line>tomtom -verbosity 1 -oc streme_tomtom_out -min-overlap 5 -dist ed -evalue -thresh 1 -no-ssc streme_out/streme.xml db/motif_databases/JASPAR/JASPAR2022_CORE_insects_non-redundant_v2.meme</command_line>
    <distance_measure value="ed"/>
    <threshold type="evalue">1</threshold>
    <alphabet name="DNA" like="dna">
      <letter id="A" symbol="A" complement="T" name="Adenine" colour="CC0000"/>
      <letter id="C" symbol="C" complement="G" name="Cytosine" colour="0000CC"/>
      <letter id="G" symbol="G" complement="C" name="Guanine" colour="FFB300"/>
      <letter id="T" symbol="T" aliases="U" complement="A" name="Thymine" colour="008000"/>
      <letter id="N" symbol="N" aliases="X." equals="ACGT" name="Any base"/>
      <letter id="V" symbol="V" equals="ACG" name="Not T"/>
      <letter id="H" symbol="H" equals="ACT" name="Not G"/>
      <letter id="D" symbol="D" equals="AGT" name="Not C"/>
      <letter id="B" symbol="B" equals="CGT" name="Not A"/>
      <letter id="M" symbol="M" equals="AC" name="Amino"/>
      <letter id="R" symbol="R" equals="AG" name="Purine"/>
      <letter id="W" symbol="W" equals="AT" name="Weak"/>
      <letter id="S" symbol="S" equals="CG" name="Strong"/>
      <letter id="Y" symbol="Y" equals="CT" name="Pyrimidine"/>
      <letter id="K" symbol="K" equals="GT" name="Keto"/>
    </alphabet>
    <strands>both</strands>
    <background from="--query--" A="0.25" C="0.25" G="0.25" T="0.25"/>
    <host>noble-meme.grid.gs.washington.edu</host>
    <when>Fri Mar 21 15:00:07 2025</when>
  </model>
  <query_dbs>
    <db source="streme_out/streme.xml" name="streme.xml" loaded="5" excluded="0" last_mod_date="Fri Mar 21 14:44:10 2025"/>
  </query_dbs>
  <target_dbs>
    <db source="db/motif_databases/JASPAR/JASPAR2022_CORE_insects_non-redundant_v2.meme" name="JASPAR2022_CORE_insects_non-redundant_v2" loaded="150" excluded="0" last_mod_date="Tue Jan  9 16:00:00 2024"/>
  </target_dbs>
  <queries>
    <motif db="0" id="1-CATACAAAA" alt="STREME-1" length="9" nsites="91" evalue="7.0e-003">
      <pos A="0.0284979" C="0.925549" G="0.0174555" T="0.0284979"/>
      <pos A="0.936591" C="0.0174555" G="0.0174555" T="0.0284979"/>
      <pos A="0.0284979" C="0.0174555" G="0.0174555" T="0.936591"/>
      <pos A="0.936591" C="0.0174555" G="0.0174555" T="0.0284979"/>
      <pos A="0.0284979" C="0.925549" G="0.0174555" T="0.0284979"/>
      <pos A="0.936591" C="0.0174555" G="0.0174555" T="0.0284979"/>
      <pos A="0.936591" C="0.0174555" G="0.0174555" T="0.0284979"/>
      <pos A="0.936591" C="0.0174555" G="0.0174555" T="0.0284979"/>
      <pos A="0.936591" C="0.0174555" G="0.0174555" T="0.0284979"/>
    </motif>
    <motif db="0" id="2-ATAACTGTGGAAGT" alt="STREME-2" length="14" nsites="72" evalue="1.6e-002">
      <pos A="0.967736" C="0.000752675" G="0.000752675" T="0.0307589"/>
      <pos A="0.00101357" C="0.104862" G="0.0602433" T="0.833882"/>
      <pos A="0.833882" C="0.000752675" G="0.030498" T="0.134868"/>
      <pos A="0.923118" C="0.000752675" G="0.0156253" T="0.0605042"/>
      <pos A="0.00101357" C="0.922856" G="0.030498" T="0.0456315"/>
      <pos A="0.0158863" C="0.0751159" G="0.000752675" T="0.908245"/>
      <pos A="0.0753768" C="0.000752675" G="0.922856" T="0.00101357"/>
      <pos A="0.0158863" C="0.000752675" G="0.000752675" T="0.982608"/>
      <pos A="0.105122" C="0.104862" G="0.789003" T="0.00101357"/>
      <pos A="0.179485" C="0.000752675" G="0.77413" T="0.0456315"/>
      <pos A="0.908245" C="0.000752675" G="0.0156253" T="0.0753768"/>
      <pos A="0.997481" C="0.000752675" G="0.000752675" T="0.00101357"/>
      <pos A="0.119995" C="0.000752675" G="0.878239" T="0.00101357"/>
      <pos A="0.0605042" C="0.0602433" G="0.0453706" T="0.833882"/>
    </motif>
    <motif db="0" id="3-AGAAGAAGAA" alt="STREME-3" length="10" nsites="94" evalue="2.0e-002">
      <pos A="0.983477" C="0.000594099" G="0.0151244" T="0.00080518"/>
      <pos A="0.00080518" C="0.000594099" G="0.983265" T="0.0153354"/>
      <pos A="0.891826" C="0.0263699" G="0.0603782" T="0.0214259"/>
      <pos A="0.929775" C="0.0390117" G="0.0243922" T="0.00682181"/>
      <pos A="0.00080518" C="0.000594099" G="0.937631" T="0.0609695"/>
      <pos A="0.906187" C="0.0229805" G="0.00986329" T="0.0609695"/>
      <pos A="0.959886" C="0.0207866" G="0.0185226" T="0.00080518"/>
      <pos A="0.00080518" C="0.000594099" G="0.992982" T="0.00561879"/>
      <pos A="0.895727" C="0.0487255" G="0.00661073" T="0.0489366"/>
      <pos A="0.888698" C="0.00384662" G="0.0705524" T="0.0369038"/>
    </motif>
    <motif db="0" id="4-AACACTAAGCTGAG" alt="STREME-4" length="14" nsites="53" evalue="6.4e-002">
      <pos A="0.897084" C="0.020919" G="0.0806338" T="0.00136327"/>
      <pos A="0.916989" C="0.00101409" G="0.0408239" T="0.0411731"/>
      <pos A="0.061078" C="0.87683" G="0.0408239" T="0.0212682"/>
      <pos A="0.936894" C="0.020919" G="0.00101409" T="0.0411731"/>
      <pos A="0.00136327" C="0.976355" G="0.00101409" T="0.0212682"/>
      <pos A="0.00136327" C="0.0408239" G="0.00101409" T="0.956798"/>
      <pos A="0.79756" C="0.00101409" G="0.100539" T="0.100887"/>
      <pos A="0.857274" C="0.0806338" G="0.020919" T="0.0411731"/>
      <pos A="0.0212682" C="0.00101409" G="0.83702" T="0.140697"/>
      <pos A="0.0212682" C="0.91664" G="0.020919" T="0.0411731"/>
      <pos A="0.00136327" C="0.00101409" G="0.00101409" T="0.996608"/>
      <pos A="0.0809829" C="0.00101409" G="0.91664" T="0.00136327"/>
      <pos A="0.956798" C="0.020919" G="0.00101409" T="0.0212682"/>
      <pos A="0.0212682" C="0.0408239" G="0.91664" T="0.0212682"/>
    </motif>
    <motif db="0" id="5-ACTCTATGCCCWGGG" alt="STREME-5" length="15" nsites="58" evalue="1.1e-001">
      <pos A="0.941564" C="0.000933522" G="0.0193709" T="0.0381317"/>
      <pos A="0.00125695" C="0.959677" G="0.000933522" T="0.0381317"/>
      <pos A="0.0196944" C="0.0746831" G="0.000933522" T="0.904689"/>
      <pos A="0.0565691" C="0.738429" G="0.000933522" T="0.204068"/>
      <pos A="0.00125695" C="0.0746831" G="0.0562457" T="0.867814"/>
      <pos A="0.960001" C="0.000933522" G="0.0378083" T="0.00125695"/>
      <pos A="0.0381317" C="0.0193709" G="0.0193709" T="0.923126"/>
      <pos A="0.00125695" C="0.000933522" G="0.996553" T="0.00125695"/>
      <pos A="0.0196944" C="0.904366" G="0.000933522" T="0.0750065"/>
      <pos A="0.00125695" C="0.959677" G="0.000933522" T="0.0381317"/>
      <pos A="0.130318" C="0.849053" G="0.000933522" T="0.0196944"/>
      <pos A="0.388442" C="0.0378083" G="0.000933522" T="0.572816"/>
      <pos A="0.148757" C="0.000933522" G="0.756866" T="0.0934439"/>
      <pos A="0.0934439" C="0.111558" G="0.793742" T="0.00125695"/>
      <pos A="0.130318" C="0.111558" G="0.756866" T="0.00125695"/>
    </motif>
  </queries>
  <targets>
    <motif db="0" id="MA1841.1" alt="kn" length="18" nsites="281"
        url="http://jaspar2022.genereg.net/matrix/MA1841.1">
      <pos A="0.160174" C="0.295358" G="0.266898" T="0.27757"/>
      <pos A="0.231324" C="0.220651" G="0.295358" T="0.252668"/>
      <pos A="0.33449" C="0.106813" G="0.323817" T="0.23488"/>
      <pos A="0.128157" C="0.177962" G="0.483903" T="0.209978"/>
      <pos A="0.0570087" C="0.0641231" G="0.039221" T="0.839648"/>
      <pos A="0.00364667" C="0.985503" G="0.00364667" T="0.0072034"/>
      <pos A="0.0214333" C="0.896567" G="0.0178766" T="0.0641231"/>
      <pos A="0.0143189" C="0.921469" G="0.0321055" T="0.0321055"/>
      <pos A="0.167289" C="0.619086" G="0.0783531" T="0.135272"/>
      <pos A="0.544379" C="0.0890253" G="0.192192" T="0.174404"/>
      <pos A="0.0427787" C="0.0214333" G="0.917911" T="0.0178766"/>
      <pos A="0.0961398" C="0.0249911" G="0.86455" T="0.0143189"/>
      <pos A="0.0072034" C="0.0178766" G="0.967717" T="0.0072034"/>
      <pos A="0.807631" C="0.0285488" G="0.0961398" T="0.0676809"/>
      <pos A="0.227766" C="0.462557" G="0.163732" T="0.145944"/>
      <pos A="0.185076" C="0.359392" G="0.131715" T="0.323817"/>
      <pos A="0.266898" C="0.256226" G="0.202864" T="0.274012"/>
      <pos A="0.224208" C="0.27757" G="0.284686" T="0.213536"/>
    </motif>
  </targets>
  <matches>
    <query idx="4">
      <target idx="0" rc="n" off="-2" pv="5.33e-03" ev="8.00e-01" qv="1.00e+00"/>
    </query>
  </matches>
  <runtime cycles="798627" seconds="0.799"/>
</tomtom>
```
