## Supplementary XSTREME Motif Analysis for "The co-receptors *Orco* and *Ir8a* are required for coordinated expression of chemosensory genes in the antennae of the yellow fever mosquito, *Aedes aegypti*": xstreme.txt

```
********************************************************************************
XSTREME - Motif Discovery and Enrichment Analysis
********************************************************************************
MEME version 5.5.7 (Wed Jun 19 13:59:04 2024 -0700)

For further information on how to interpret these results please access https://meme-suite.org/meme.
To get a copy of the MEME Suite software please access https://meme-suite.org.

********************************************************************************


********************************************************************************
REFERENCE
********************************************************************************
If you use this program in your research, please cite:

Charles E. Grant and Timothy L. Bailey, "XSTREME: comprehensive motif analysis of biological sequence datasets",
BioRxiv, September 3, 2021.
********************************************************************************


ALPHABET= ACGT

strands: + -

Background letter frequencies (from file `./background'):
A 0.31080 C 0.18920 G 0.18920 T 0.31080 

MOTIF 3-AGAAGAAGAA STREME-3

letter-probability matrix: alength= 4 w= 10 nsites= 94 E= 1.0e-001
  0.984257	  0.000329	  0.014875	  0.000540	
  0.000540	  0.000329	  0.984045	  0.015086	
  0.892509	  0.026132	  0.060177	  0.021183	
  0.930498	  0.038787	  0.024152	  0.006563	
  0.000540	  0.000329	  0.938363	  0.060768	
  0.906885	  0.022739	  0.009608	  0.060768	
  0.960641	  0.020543	  0.018276	  0.000540	
  0.000540	  0.000329	  0.993772	  0.005359	
  0.896414	  0.048511	  0.006352	  0.048723	
  0.889377	  0.003585	  0.070361	  0.036677	

MOTIF 2-ATAACTGTGGAAGT STREME-2

letter-probability matrix: alength= 4 w= 14 nsites= 72 E= 8.2e-002
  0.968733	  0.000406	  0.000406	  0.030454	
  0.000668	  0.104660	  0.059980	  0.834693	
  0.834693	  0.000406	  0.030193	  0.134708	
  0.924053	  0.000406	  0.015300	  0.060241	
  0.000668	  0.923791	  0.030193	  0.045348	
  0.015561	  0.074873	  0.000406	  0.909159	
  0.075134	  0.000406	  0.923791	  0.000668	
  0.015561	  0.000406	  0.000406	  0.983626	
  0.104921	  0.104660	  0.789752	  0.000668	
  0.179387	  0.000406	  0.774858	  0.045348	
  0.909159	  0.000406	  0.015300	  0.075134	
  0.998519	  0.000406	  0.000406	  0.000668	
  0.119814	  0.000406	  0.879112	  0.000668	
  0.060241	  0.059980	  0.045086	  0.834693	

MOTIF GCAGGCTCTGTCCCA MEME-3

letter-probability matrix: alength= 4 w= 15 nsites= 20 E= 4.7e-003
  0.000000	  0.000000	  1.000000	  0.000000	
  0.050000	  0.950000	  0.000000	  0.000000	
  1.000000	  0.000000	  0.000000	  0.000000	
  0.000000	  0.000000	  1.000000	  0.000000	
  0.000000	  0.000000	  0.900000	  0.100000	
  0.000000	  1.000000	  0.000000	  0.000000	
  0.000000	  0.000000	  0.000000	  1.000000	
  0.000000	  0.700000	  0.000000	  0.300000	
  0.000000	  0.000000	  0.000000	  1.000000	
  0.000000	  0.000000	  1.000000	  0.000000	
  0.000000	  0.000000	  0.000000	  1.000000	
  0.000000	  1.000000	  0.000000	  0.000000	
  0.000000	  1.000000	  0.000000	  0.000000	
  0.000000	  1.000000	  0.000000	  0.000000	
  1.000000	  0.000000	  0.000000	  0.000000	

MOTIF GGGTTCGAWTCCCGS MEME-1

letter-probability matrix: alength= 4 w= 15 nsites= 45 E= 1.7e-014
  0.000000	  0.000000	  0.955556	  0.044444	
  0.000000	  0.066667	  0.888889	  0.044444	
  0.111111	  0.000000	  0.888889	  0.000000	
  0.000000	  0.000000	  0.000000	  1.000000	
  0.000000	  0.000000	  0.000000	  1.000000	
  0.000000	  0.866667	  0.133333	  0.000000	
  0.044444	  0.000000	  0.911111	  0.044444	
  0.866667	  0.066667	  0.000000	  0.066667	
  0.355556	  0.000000	  0.000000	  0.644444	
  0.066667	  0.000000	  0.000000	  0.933333	
  0.000000	  0.977778	  0.000000	  0.022222	
  0.000000	  0.888889	  0.066667	  0.044444	
  0.000000	  0.977778	  0.000000	  0.022222	
  0.311111	  0.022222	  0.644444	  0.022222	
  0.000000	  0.511111	  0.488889	  0.000000	

MOTIF 4-AACACTAAGCTGAG STREME-4

letter-probability matrix: alength= 4 w= 14 nsites= 53 E= 3.2e-001
  0.898305	  0.020487	  0.080314	  0.000894	
  0.918247	  0.000544	  0.040429	  0.040779	
  0.060721	  0.878013	  0.040429	  0.020837	
  0.938190	  0.020487	  0.000544	  0.040779	
  0.000894	  0.977725	  0.000544	  0.020837	
  0.000894	  0.040429	  0.000544	  0.958132	
  0.798593	  0.000544	  0.100257	  0.100606	
  0.858420	  0.080314	  0.020487	  0.040779	
  0.020837	  0.000544	  0.838128	  0.140491	
  0.020837	  0.917898	  0.020487	  0.040779	
  0.000894	  0.000544	  0.000544	  0.998017	
  0.080664	  0.000544	  0.917898	  0.000894	
  0.958132	  0.020487	  0.000544	  0.020837	
  0.020837	  0.040429	  0.917898	  0.020837	

MOTIF GGGCCTTCCTTAGCC MEME-2

letter-probability matrix: alength= 4 w= 15 nsites= 14 E= 1.9e-004
  0.000000	  0.000000	  0.928571	  0.071429	
  0.214286	  0.000000	  0.571429	  0.214286	
  0.000000	  0.000000	  0.928571	  0.071429	
  0.000000	  1.000000	  0.000000	  0.000000	
  0.000000	  1.000000	  0.000000	  0.000000	
  0.071429	  0.000000	  0.000000	  0.928571	
  0.000000	  0.000000	  0.000000	  1.000000	
  0.071429	  0.642857	  0.142857	  0.142857	
  0.000000	  1.000000	  0.000000	  0.000000	
  0.000000	  0.000000	  0.000000	  1.000000	
  0.000000	  0.000000	  0.000000	  1.000000	
  0.785714	  0.142857	  0.000000	  0.071429	
  0.000000	  0.000000	  1.000000	  0.000000	
  0.000000	  1.000000	  0.000000	  0.000000	
  0.000000	  0.928571	  0.000000	  0.071429	

MOTIF 5-ACTCTATGCCCWGGG STREME-5

letter-probability matrix: alength= 4 w= 15 nsites= 58 E= 5.6e-001
  0.942756	  0.000504	  0.018973	  0.037766	
  0.000828	  0.960901	  0.000504	  0.037766	
  0.019297	  0.074381	  0.000504	  0.905818	
  0.056236	  0.739271	  0.000504	  0.203989	
  0.000828	  0.074381	  0.055912	  0.868879	
  0.961225	  0.000504	  0.037442	  0.000828	
  0.037766	  0.018973	  0.018973	  0.924287	
  0.000828	  0.000504	  0.997840	  0.000828	
  0.019297	  0.905494	  0.000504	  0.074705	
  0.000828	  0.960901	  0.000504	  0.037766	
  0.130112	  0.850086	  0.000504	  0.019297	
  0.388681	  0.037442	  0.000504	  0.573373	
  0.148582	  0.000504	  0.757740	  0.093174	
  0.093174	  0.111319	  0.794679	  0.000828	
  0.130112	  0.111319	  0.757740	  0.000828	

MOTIF 1-CATACAAAA STREME-1

letter-probability matrix: alength= 4 w= 9 nsites= 91 E= 3.5e-002
  0.028254	  0.926291	  0.017200	  0.028254	
  0.937345	  0.017200	  0.017200	  0.028254	
  0.028254	  0.017200	  0.017200	  0.937345	
  0.937345	  0.017200	  0.017200	  0.028254	
  0.028254	  0.926291	  0.017200	  0.028254	
  0.937345	  0.017200	  0.017200	  0.028254	
  0.937345	  0.017200	  0.017200	  0.028254	
  0.937345	  0.017200	  0.017200	  0.028254	
  0.937345	  0.017200	  0.017200	  0.028254	
```
