## Supplementary XSTREME Motif Analysis for "The co-receptors *Orco* and *Ir8a* are required for coordinated expression of chemosensory genes in the antennae of the yellow fever mosquito, *Aedes aegypti*": background

```
# 2-order Markov frequencies from file Orco_UP_upstream.fasta
# seqs: 443    min: 142    max: 2000    avg: 1995.3    sum: 883910    alph: DNA
# order 0
A 3.090e-01
C 1.910e-01
G 1.910e-01
T 3.090e-01
# order 1
AA 1.139e-01
AC 5.403e-02
AG 5.188e-02
AT 8.910e-02
CA 6.477e-02
CC 3.684e-02
CG 3.754e-02
CT 5.188e-02
GA 6.141e-02
GC 3.875e-02
GG 3.684e-02
GT 5.403e-02
TA 6.891e-02
TC 6.141e-02
TG 6.477e-02
TT 1.139e-01
# order 2
AAA 4.497e-02
AAC 1.939e-02
AAG 1.732e-02
AAT 3.221e-02
ACA 1.841e-02
ACC 1.037e-02
ACG 1.019e-02
ACT 1.507e-02
AGA 1.623e-02
AGC 1.127e-02
AGG 9.301e-03
AGT 1.507e-02
ATA 2.182e-02
ATC 1.738e-02
ATG 1.769e-02
ATT 3.221e-02
CAA 2.280e-02
CAC 1.215e-02
CAG 1.211e-02
CAT 1.769e-02
CCA 1.285e-02
CCC 7.124e-03
CCG 7.552e-03
CCT 9.301e-03
CGA 1.243e-02
CGC 7.363e-03
CGG 7.552e-03
CGT 1.019e-02
CTA 1.189e-02
CTC 1.057e-02
CTG 1.211e-02
CTT 1.732e-02
GAA 2.411e-02
GAC 9.356e-03
GAG 1.057e-02
GAT 1.738e-02
GCA 1.285e-02
GCC 7.268e-03
GCG 7.363e-03
GCT 1.127e-02
GGA 1.208e-02
GGC 7.268e-03
GGG 7.124e-03
GGT 1.037e-02
GTA 1.314e-02
GTC 9.356e-03
GTG 1.215e-02
GTT 1.939e-02
TAA 2.207e-02
TAC 1.314e-02
TAG 1.189e-02
TAT 2.182e-02
TCA 2.067e-02
TCC 1.208e-02
TCG 1.243e-02
TCT 1.623e-02
TGA 2.067e-02
TGC 1.285e-02
TGG 1.285e-02
TGT 1.841e-02
TTA 2.207e-02
TTC 2.411e-02
TTG 2.280e-02
TTT 4.497e-02
```
