## Supplementary XSTREME Motif Analysis for "The co-receptors *Orco* and *Ir8a* are required for coordinated expression of chemosensory genes in the antennae of the yellow fever mosquito, *Aedes aegypti*": combined.meme

```
MEME version 5.5.7 (Wed Jun 19 13:59:04 2024 -0700)

ALPHABET= ACGT

strands: + -

Background letter frequencies (from file `./background'):
A 0.30900 C 0.19100 G 0.19100 T 0.30900 

MOTIF 1 2-CGTACCTGCCACA-STREME-2

letter-probability matrix: alength= 4 w= 13 nsites= 83 E= 3.6e-002
  0.103961	  0.856315	  0.000356	  0.039369	
  0.000576	  0.039125	  0.843392	  0.116907	
  0.000576	  0.000356	  0.013279	  0.985789	
  0.947019	  0.026202	  0.026202	  0.000576	
  0.078115	  0.804609	  0.000356	  0.116920	
  0.000576	  0.817545	  0.064971	  0.116907	
  0.000576	  0.000356	  0.013279	  0.985789	
  0.142730	  0.000356	  0.856338	  0.000576	
  0.000576	  0.752847	  0.026202	  0.220375	
  0.116884	  0.830492	  0.013279	  0.039345	
  0.714381	  0.232995	  0.026202	  0.026422	
  0.220328	  0.714124	  0.000356	  0.065191	
  0.908250	  0.000356	  0.013279	  0.078115	

MOTIF 2 AAAAAAAAWAAAAMW-MEME-1

letter-probability matrix: alength= 4 w= 15 nsites= 439 E= 3.2e-006
  0.674260	  0.000000	  0.287016	  0.038724	
  0.715262	  0.000000	  0.068337	  0.216401	
  0.792711	  0.000000	  0.198178	  0.009112	
  0.756264	  0.000000	  0.000000	  0.243736	
  0.728929	  0.086560	  0.184510	  0.000000	
  0.649203	  0.145786	  0.025057	  0.179954	
  0.856492	  0.000000	  0.143508	  0.000000	
  0.712984	  0.000000	  0.022779	  0.264237	
  0.416856	  0.000000	  0.100228	  0.482916	
  0.833713	  0.091116	  0.075171	  0.000000	
  0.706150	  0.200456	  0.091116	  0.002278	
  0.995444	  0.000000	  0.000000	  0.004556	
  0.997722	  0.000000	  0.002278	  0.000000	
  0.410023	  0.412301	  0.041002	  0.136674	
  0.412301	  0.068337	  0.084282	  0.435080	

MOTIF 3 6-CTGCTTCTCAG-STREME-6

letter-probability matrix: alength= 4 w= 11 nsites= 81 E= 8.9e-002
  0.015435	  0.968723	  0.000407	  0.015435	
  0.000659	  0.000407	  0.101407	  0.897527	
  0.059791	  0.029960	  0.865195	  0.045055	
  0.000659	  0.968696	  0.000407	  0.030238	
  0.089344	  0.000407	  0.000407	  0.909842	
  0.051112	  0.059513	  0.000407	  0.888969	
  0.208228	  0.755002	  0.006531	  0.030238	
  0.045014	  0.000407	  0.015184	  0.939395	
  0.170010	  0.763615	  0.006531	  0.059845	
  0.909869	  0.015184	  0.029960	  0.044988	
  0.015435	  0.015184	  0.968723	  0.000659	

MOTIF 4 1-GAAGTGCTCATAAGA-STREME-1

letter-probability matrix: alength= 4 w= 15 nsites= 54 E= 1.7e-002
  0.054749	  0.000738	  0.943320	  0.001194	
  0.943727	  0.000738	  0.000738	  0.054797	
  0.997331	  0.000738	  0.000738	  0.001194	
  0.027971	  0.027515	  0.943320	  0.001194	
  0.001194	  0.000738	  0.000738	  0.997331	
  0.001194	  0.000738	  0.996875	  0.001194	
  0.001194	  0.836210	  0.027515	  0.135081	
  0.001194	  0.000738	  0.000738	  0.997331	
  0.027971	  0.970097	  0.000738	  0.001194	
  0.970553	  0.000738	  0.000738	  0.027971	
  0.001194	  0.000738	  0.000738	  0.997331	
  0.809743	  0.027515	  0.054293	  0.108449	
  0.702633	  0.000738	  0.241880	  0.054749	
  0.242336	  0.027515	  0.702177	  0.027971	
  0.916998	  0.000738	  0.081070	  0.001194	

MOTIF 5 5-TAAAAATAA-STREME-5

letter-probability matrix: alength= 4 w= 9 nsites= 143 E= 8.6e-002
  0.028091	  0.017364	  0.017364	  0.937182	
  0.937182	  0.017364	  0.017364	  0.028091	
  0.937182	  0.017364	  0.017364	  0.028091	
  0.937182	  0.017364	  0.017364	  0.028091	
  0.937182	  0.017364	  0.017364	  0.028091	
  0.937182	  0.017364	  0.017364	  0.028091	
  0.028091	  0.017364	  0.017364	  0.937182	
  0.937182	  0.017364	  0.017364	  0.028091	
  0.937182	  0.017364	  0.017364	  0.028091	

MOTIF 6 MA0533.1-su(Hw)

letter-probability matrix: alength= 4 w= 21 nsites= 166 E= 2.51e-004
  0.070931	  0.239181	  0.592779	  0.097108	
  0.051298	  0.868903	  0.007389	  0.072410	
  0.164239	  0.633522	  0.048765	  0.153473	
  0.180494	  0.312434	  0.206249	  0.300823	
  0.584124	  0.123707	  0.195271	  0.096897	
  0.725775	  0.043910	  0.111674	  0.118640	
  0.890225	  0.019633	  0.062276	  0.027867	
  0.824149	  0.004011	  0.066709	  0.105130	
  0.086554	  0.049609	  0.793539	  0.070298	
  0.003590	  0.093097	  0.020266	  0.883047	
  0.902680	  0.004433	  0.020055	  0.072831	
  0.001479	  0.002322	  0.240659	  0.755540	
  0.042011	  0.001056	  0.955455	  0.001479	
  0.024489	  0.969810	  0.001267	  0.004434	
  0.595524	  0.086764	  0.001689	  0.316023	
  0.716064	  0.062487	  0.150517	  0.070931	
  0.110407	  0.512982	  0.040321	  0.336289	
  0.535149	  0.074731	  0.297446	  0.092675	
  0.383154	  0.271058	  0.162550	  0.183238	
  0.470973	  0.094364	  0.072831	  0.361832	
  0.421364	  0.080008	  0.074098	  0.424530	

MOTIF 7 MA0182.1-CG4328-RA

letter-probability matrix: alength= 4 w= 7 nsites= 43 E= 3.16e-003
  0.399970	  0.066708	  0.100030	  0.433292	
  0.233358	  0.033385	  0.000064	  0.733192	
  0.433292	  0.000064	  0.000064	  0.566581	
  0.999770	  0.000064	  0.000064	  0.000103	
  0.000103	  0.000064	  0.000064	  0.999770	
  0.000103	  0.000064	  0.199997	  0.799836	
  0.499936	  0.000064	  0.499897	  0.000103	

MOTIF 8 MA1700.1-Clamp

letter-probability matrix: alength= 4 w= 14 nsites= 126 E= 4.89e-003
  0.125237	  0.094304	  0.712182	  0.068277	
  0.403998	  0.171633	  0.142588	  0.281780	
  0.071295	  0.066014	  0.821575	  0.041118	
  0.268955	  0.498679	  0.133535	  0.098832	
  0.027915	  0.010940	  0.955108	  0.006036	
  0.946811	  0.012072	  0.016221	  0.024897	
  0.023388	  0.004150	  0.966425	  0.006036	
  0.122596	  0.753676	  0.065637	  0.058092	
  0.011695	  0.004528	  0.980759	  0.003019	
  0.924555	  0.010563	  0.058470	  0.006414	
  0.026783	  0.013581	  0.949450	  0.010186	
  0.768765	  0.125236	  0.044513	  0.061487	
  0.088270	  0.189363	  0.571481	  0.150887	
  0.471896	  0.123350	  0.362126	  0.042626	

MOTIF 9 4-CGWCGWCG-STREME-4

letter-probability matrix: alength= 4 w= 8 nsites= 42 E= 7.8e-002
  0.028091	  0.926455	  0.017364	  0.028091	
  0.028091	  0.017364	  0.926455	  0.028091	
  0.482636	  0.017364	  0.017364	  0.482636	
  0.028091	  0.926455	  0.017364	  0.028091	
  0.028091	  0.017364	  0.926455	  0.028091	
  0.482636	  0.017364	  0.017364	  0.482636	
  0.028091	  0.926455	  0.017364	  0.028091	
  0.028091	  0.017364	  0.926455	  0.028091	

MOTIF 10 3-AGTTATTAACTGAGA-STREME-3

letter-probability matrix: alength= 4 w= 15 nsites= 65 E= 7.8e-002
  0.938273	  0.000415	  0.045584	  0.015728	
  0.015728	  0.015471	  0.953073	  0.015728	
  0.015728	  0.045584	  0.000415	  0.938273	
  0.060897	  0.000415	  0.000415	  0.938273	
  0.908160	  0.000415	  0.060641	  0.030784	
  0.136388	  0.015471	  0.075698	  0.772443	
  0.000671	  0.000415	  0.000415	  0.998499	
  0.802710	  0.045612	  0.090781	  0.060897	
  0.953302	  0.015471	  0.000415	  0.030811	
  0.000671	  0.907904	  0.000415	  0.091010	
  0.045841	  0.060641	  0.045584	  0.847934	
  0.075954	  0.030528	  0.877791	  0.015728	
  0.787472	  0.015471	  0.015471	  0.181585	
  0.015728	  0.045584	  0.938017	  0.000671	
  0.832642	  0.000415	  0.136159	  0.030784	
```
