## Supplementary XSTREME Motif Analysis for "The co-receptors *Orco* and *Ir8a* are required for coordinated expression of chemosensory genes in the antennae of the yellow fever mosquito, *Aedes aegypti*": best_site.narrowPeak

```
AAEL007511	150	163	2-CGTACCTGCCACA	450	-	24.3933	4.99e-09	0.000516	6
AAEL016999	268	281	2-CGTACCTGCCACA	450	-	24.3933	4.99e-09	0.000516	6
AAEL027772	467	480	2-CGTACCTGCCACA	450	-	24.3933	4.99e-09	0.000516	6
AAEL029025	577	590	2-CGTACCTGCCACA	450	-	24.3933	4.99e-09	0.000516	6
AAEL014938	703	716	2-CGTACCTGCCACA	450	-	24.3933	4.99e-09	0.000516	6
AAEL026605	833	846	2-CGTACCTGCCACA	450	+	24.3933	4.99e-09	0.000516	6
AAEL008473	875	888	2-CGTACCTGCCACA	450	-	24.3933	4.99e-09	0.000516	6
AAEL002413	883	896	2-CGTACCTGCCACA	450	-	24.3933	4.99e-09	0.000516	6
AAEL023091	981	994	2-CGTACCTGCCACA	450	-	24.3933	4.99e-09	0.000516	6
AAEL007391	998	1011	2-CGTACCTGCCACA	450	-	24.3933	4.99e-09	0.000516	6
AAEL008424	1021	1034	2-CGTACCTGCCACA	450	+	24.3933	4.99e-09	0.000516	6
AAEL003299	1245	1258	2-CGTACCTGCCACA	450	-	24.3933	4.99e-09	0.000516	6
Or72	1287	1300	2-CGTACCTGCCACA	450	-	24.3933	4.99e-09	0.000516	6
AAEL000044	1423	1436	2-CGTACCTGCCACA	450	+	24.3933	4.99e-09	0.000516	6
AAEL020156	1447	1460	2-CGTACCTGCCACA	450	-	24.3933	4.99e-09	0.000516	6
AAEL004343	1543	1556	2-CGTACCTGCCACA	450	+	24.3933	4.99e-09	0.000516	6
AAEL000932	1556	1569	2-CGTACCTGCCACA	450	+	24.3933	4.99e-09	0.000516	6
AAEL002810	1203	1216	2-CGTACCTGCCACA	450	-	23.4607	8.07e-09	0.000788	6
AAEL003508	905	918	2-CGTACCTGCCACA	450	-	22.0112	1.61e-08	0.00142	6
AAEL023815	1499	1512	2-CGTACCTGCCACA	450	+	22.0112	1.61e-08	0.00142	6
AAEL011486	219	232	2-CGTACCTGCCACA	450	-	21.9326	2.42e-08	0.00177	6
AAEL007801	447	460	2-CGTACCTGCCACA	450	+	21.9326	2.42e-08	0.00177	6
AAEL004746	491	504	2-CGTACCTGCCACA	450	-	21.9326	2.42e-08	0.00177	6
AAEL012689	1273	1286	2-CGTACCTGCCACA	450	-	21.9326	2.42e-08	0.00177	6
AAEL005826	296	309	2-CGTACCTGCCACA	450	-	20.9101	5.03e-08	0.00354	6
AAEL001986	672	685	2-CGTACCTGCCACA	450	+	20.8876	5.84e-08	0.0038	6
AAEL011768	972	985	2-CGTACCTGCCACA	450	+	20.8876	5.84e-08	0.0038	6
AAEL002785	996	1009	2-CGTACCTGCCACA	450	+	20.6517	9.26e-08	0.00581	6
AAEL017500	61	74	2-CGTACCTGCCACA	450	-	19.9663	1.27e-07	0.00743	6
AAEL001965	217	230	2-CGTACCTGCCACA	450	-	19.9213	1.46e-07	0.00804	6
AAEL019954	1159	1172	2-CGTACCTGCCACA	450	-	19.9101	1.51e-07	0.00804	6
AAEL019955	1160	1173	2-CGTACCTGCCACA	450	-	19.9101	1.51e-07	0.00804	6
AAEL021114	970	983	2-CGTACCTGCCACA	450	+	19.5618	1.69e-07	0.00874	6
AAEL015424	1299	1312	2-CGTACCTGCCACA	450	+	19.2697	2.08e-07	0.01	6
AAEL006585	1747	1760	2-CGTACCTGCCACA	450	+	19.2697	2.08e-07	0.01	6
AAEL011070	485	498	2-CGTACCTGCCACA	450	-	19.0337	2.11e-07	0.01	6
AAEL022735	1628	1641	2-CGTACCTGCCACA	450	+	18.2697	4.26e-07	0.0197	6
AAEL021209	1333	1346	2-CGTACCTGCCACA	450	+	17.5506	6.08e-07	0.0274	6
AAEL001533	1272	1285	2-CGTACCTGCCACA	450	+	17.4944	6.53e-07	0.0287	6
AAEL009722	1346	1359	2-CGTACCTGCCACA	450	-	17.3596	7.79e-07	0.0334	6
AAEL021555	1311	1324	2-CGTACCTGCCACA	450	-	17.3146	8.34e-07	0.0349	6
AAEL024863	1150	1163	2-CGTACCTGCCACA	450	-	16.5281	1.33e-06	0.0514	6
AAEL001016	1793	1806	2-CGTACCTGCCACA	450	+	16.4382	1.43e-06	0.0514	6
AAEL000206	1141	1154	2-CGTACCTGCCACA	450	+	16.4157	1.46e-06	0.0514	6
AAEL017144	247	260	2-CGTACCTGCCACA	450	-	16.191	1.65e-06	0.0514	6
AAEL019600	1404	1417	2-CGTACCTGCCACA	450	+	16.1236	1.7e-06	0.0514	6
AAEL022758	66	79	2-CGTACCTGCCACA	450	+	16.0674	1.75e-06	0.0514	6
AAEL012683	308	321	2-CGTACCTGCCACA	450	+	16.0674	1.75e-06	0.0514	6
AAEL022520	387	400	2-CGTACCTGCCACA	450	-	16.0674	1.75e-06	0.0514	6
AAEL005483	597	610	2-CGTACCTGCCACA	450	-	16.0674	1.75e-06	0.0514	6
AAEL005762	761	774	2-CGTACCTGCCACA	450	-	16.0674	1.75e-06	0.0514	6
AAEL004948	883	896	2-CGTACCTGCCACA	450	+	16.0674	1.75e-06	0.0514	6
AAEL025942	899	912	2-CGTACCTGCCACA	450	-	16.0674	1.75e-06	0.0514	6
Or42	966	979	2-CGTACCTGCCACA	450	+	16.0674	1.75e-06	0.0514	6
AAEL027336	990	1003	2-CGTACCTGCCACA	450	-	16.0674	1.75e-06	0.0514	6
AAEL003260	1482	1495	2-CGTACCTGCCACA	450	+	16.0674	1.75e-06	0.0514	6
AAEL017536	67	80	2-CGTACCTGCCACA	450	+	15.809	2.09e-06	0.0601	6
AAEL013271	7	20	2-CGTACCTGCCACA	450	-	15.7753	2.15e-06	0.061	6
AAEL017975	160	173	2-CGTACCTGCCACA	450	+	15.4944	2.41e-06	0.0671	6
AAEL022200	153	166	2-CGTACCTGCCACA	450	+	15.1798	2.7e-06	0.0741	6
AAEL022364	1546	1559	2-CGTACCTGCCACA	450	-	14.9775	3.16e-06	0.0853	6
AAEL019768	967	980	2-CGTACCTGCCACA	450	-	14.9101	3.34e-06	0.089	6
AAEL025932	962	975	2-CGTACCTGCCACA	450	-	14.8764	3.5e-06	0.0917	6
AAEL026432	1895	1908	2-CGTACCTGCCACA	450	-	14.7978	3.7e-06	0.0937	6
AAEL029073	1759	1772	2-CGTACCTGCCACA	450	-	14.7865	3.73e-06	0.0937	6
AAEL029029	748	761	2-CGTACCTGCCACA	450	+	14.764	3.76e-06	0.0937	6
AAEL023517	559	572	2-CGTACCTGCCACA	450	-	14.7528	3.79e-06	0.0937	6
AAEL006377	208	221	2-CGTACCTGCCACA	450	-	14.4045	4.37e-06	0.107	6
AAEL000285	406	419	2-CGTACCTGCCACA	450	-	14.2921	4.64e-06	0.112	6
AAEL014045	1617	1630	2-CGTACCTGCCACA	450	+	14.191	4.91e-06	0.116	6
AAEL003622	18	31	2-CGTACCTGCCACA	450	+	14.0449	5.38e-06	0.126	6
AAEL011455	1835	1848	2-CGTACCTGCCACA	450	+	13.9551	5.74e-06	0.133	6
AAEL014137	187	200	2-CGTACCTGCCACA	450	+	13.573	7.14e-06	0.163	6
AAEL011483	457	470	2-CGTACCTGCCACA	450	+	13.5169	7.37e-06	0.166	6
AAEL020131	1333	1346	2-CGTACCTGCCACA	450	-	13.4944	7.47e-06	0.166	6
AAEL008485	1160	1173	2-CGTACCTGCCACA	450	-	13.4494	7.62e-06	0.167	6
AAEL010781	43	56	2-CGTACCTGCCACA	450	-	13.3933	7.84e-06	0.17	6
AAEL008752	1823	1836	2-CGTACCTGCCACA	450	+	13.3034	8.27e-06	0.177	6
AAEL003216	1799	1812	2-CGTACCTGCCACA	450	-	13.1236	9.21e-06	0.195	6
AAEL006319	1871	1884	2-CGTACCTGCCACA	450	+	12.7303	1.12e-05	0.234	6
AAEL004833	1777	1790	2-CGTACCTGCCACA	450	-	12.7079	1.13e-05	0.235	6
AAEL002588	676	689	2-CGTACCTGCCACA	450	+	12.2697	1.44e-05	0.291	6
AAEL001293	1956	1969	2-CGTACCTGCCACA	450	-	11.9888	1.61e-05	0.319	6
AAEL016972	696	709	2-CGTACCTGCCACA	450	-	11.6854	1.83e-05	0.35	6
AAEL008488	654	667	2-CGTACCTGCCACA	450	-	11.6404	1.88e-05	0.355	6
AAEL003183	23	36	2-CGTACCTGCCACA	450	-	11.5281	2.01e-05	0.376	6
AAEL009117	1530	1543	2-CGTACCTGCCACA	450	+	11.4494	2.09e-05	0.387	6
AAEL002404	716	729	2-CGTACCTGCCACA	450	+	11.3933	2.16e-05	0.396	6
AAEL011941	765	778	2-CGTACCTGCCACA	450	+	11.3146	2.26e-05	0.405	6
AAEL023858	77	90	2-CGTACCTGCCACA	450	-	11.2921	2.28e-05	0.405	6
AAEL007991	444	457	2-CGTACCTGCCACA	450	+	11.2921	2.28e-05	0.405	6
AAEL008108	1331	1344	2-CGTACCTGCCACA	450	-	11.2584	2.32e-05	0.406	6
AAEL000508	1501	1514	2-CGTACCTGCCACA	450	-	11.236	2.35e-05	0.406	6
AAEL005026	237	250	2-CGTACCTGCCACA	450	+	11.2022	2.37e-05	0.406	6
AAEL009298	1514	1527	2-CGTACCTGCCACA	450	+	11.191	2.38e-05	0.406	6
AAEL013229	614	627	2-CGTACCTGCCACA	450	+	11.1348	2.45e-05	0.414	6
AAEL023559	1207	1220	2-CGTACCTGCCACA	450	+	11.0674	2.52e-05	0.421	6
AAEL003345	1384	1397	2-CGTACCTGCCACA	450	-	10.9775	2.6e-05	0.427	6
AAEL015644	5	18	2-CGTACCTGCCACA	450	+	10.9101	2.68e-05	0.428	6
AAEL026011	1792	1805	2-CGTACCTGCCACA	450	-	10.9101	2.68e-05	0.428	6
AAEL015163	938	951	2-CGTACCTGCCACA	450	-	10.8764	2.72e-05	0.431	6
AAEL012952	280	293	2-CGTACCTGCCACA	450	-	10.7191	2.94e-05	0.456	6
AAEL028188	1076	1089	2-CGTACCTGCCACA	450	-	10.6966	2.97e-05	0.458	6
AAEL024275	1629	1642	2-CGTACCTGCCACA	450	-	10.573	3.15e-05	0.482	6
AAEL024090	37	50	2-CGTACCTGCCACA	450	-	10.4157	3.42e-05	0.504	6
AAEL008467	694	707	2-CGTACCTGCCACA	450	+	10.4157	3.42e-05	0.504	6
AAEL001191	882	895	2-CGTACCTGCCACA	450	-	10.4157	3.42e-05	0.504	6
AAEL012674	1078	1091	2-CGTACCTGCCACA	450	+	10.4157	3.42e-05	0.504	6
AAEL008211	1695	1708	2-CGTACCTGCCACA	450	+	10.3258	3.59e-05	0.52	6
AAEL000097	551	564	2-CGTACCTGCCACA	450	-	10.2921	3.64e-05	0.52	6
AAEL006971	1548	1561	2-CGTACCTGCCACA	450	+	10.2921	3.64e-05	0.52	6
AAEL017161	1473	1486	2-CGTACCTGCCACA	450	+	10.236	3.73e-05	0.524	6
AAEL025333	1307	1320	2-CGTACCTGCCACA	450	-	10	4.12e-05	0.575	6
AAEL005312	993	1006	2-CGTACCTGCCACA	450	-	9.95506	4.21e-05	0.578	6
AAEL005474	244	257	2-CGTACCTGCCACA	450	+	9.77528	4.58e-05	0.615	6
AAEL013554	1673	1686	2-CGTACCTGCCACA	450	+	9.75281	4.64e-05	0.616	6
AAEL005043	1766	1779	2-CGTACCTGCCACA	450	-	9.74157	4.66e-05	0.616	6
AAEL001677	82	95	2-CGTACCTGCCACA	450	-	9.70787	4.73e-05	0.618	6
AAEL006540	1964	1977	2-CGTACCTGCCACA	450	+	9.69663	4.75e-05	0.618	6
AAEL006644	717	730	2-CGTACCTGCCACA	450	-	9.67416	4.8e-05	0.62	6
AAEL012712	871	884	2-CGTACCTGCCACA	450	-	9.58427	5e-05	0.641	6
AAEL013511	945	958	2-CGTACCTGCCACA	450	+	9.5618	5.04e-05	0.642	6
AAEL009421	1616	1629	2-CGTACCTGCCACA	450	-	9.38202	5.44e-05	0.683	6
AAEL011492	1060	1073	2-CGTACCTGCCACA	450	+	9.24719	5.73e-05	0.709	6
AAEL010579	329	342	2-CGTACCTGCCACA	450	+	9.21348	5.83e-05	0.71	6
AAEL005772	1386	1399	2-CGTACCTGCCACA	450	+	9.16854	5.96e-05	0.71	6
AAEL000937	661	674	2-CGTACCTGCCACA	450	+	9.1573	5.98e-05	0.71	6
AAEL020438	1222	1235	2-CGTACCTGCCACA	450	+	9.13483	6.04e-05	0.711	6
AAEL028157	1056	1069	2-CGTACCTGCCACA	450	-	9.1236	6.07e-05	0.711	6
AAEL013998	927	940	2-CGTACCTGCCACA	450	-	9.02247	6.33e-05	0.737	6
AAEL004146	1153	1166	2-CGTACCTGCCACA	450	+	8.98876	6.44e-05	0.744	6
AAEL012691	1395	1408	2-CGTACCTGCCACA	450	-	8.8764	6.77e-05	0.746	6
AAEL022632	1561	1574	2-CGTACCTGCCACA	450	+	8.8764	6.77e-05	0.746	6
AAEL012899	47	60	2-CGTACCTGCCACA	450	+	8.86517	6.8e-05	0.746	6
AAEL014344	892	905	2-CGTACCTGCCACA	450	+	8.82022	6.94e-05	0.746	6
AAEL002194	1011	1024	2-CGTACCTGCCACA	450	+	8.82022	6.94e-05	0.746	6
AAEL000154	114	127	2-CGTACCTGCCACA	450	-	8.80899	6.98e-05	0.746	6
AAEL012628	1486	1499	2-CGTACCTGCCACA	450	+	8.79775	7.02e-05	0.746	6
AAEL001427	681	694	2-CGTACCTGCCACA	450	+	8.78652	7.05e-05	0.746	6
AAEL012864	697	710	2-CGTACCTGCCACA	450	+	8.77528	7.1e-05	0.746	6
AAEL011408	1941	1954	2-CGTACCTGCCACA	450	-	8.76404	7.13e-05	0.746	6
AAEL023018	1010	1023	2-CGTACCTGCCACA	450	-	8.75281	7.17e-05	0.746	6
AAEL002610	1986	1999	2-CGTACCTGCCACA	450	+	8.68539	7.38e-05	0.753	6
AAEL026175	110	123	2-CGTACCTGCCACA	450	-	8.65169	7.47e-05	0.753	6
AAEL024535	1293	1306	2-CGTACCTGCCACA	450	+	8.65169	7.47e-05	0.753	6
AAEL021126	1130	1143	2-CGTACCTGCCACA	450	-	8.61798	7.56e-05	0.753	6
AAEL011815	1212	1225	2-CGTACCTGCCACA	450	+	8.60674	7.59e-05	0.753	6
AAEL026937	470	483	2-CGTACCTGCCACA	450	+	8.58427	7.64e-05	0.753	6
AAEL002112	131	144	2-CGTACCTGCCACA	450	+	8.57303	7.68e-05	0.753	6
AAEL018208	1416	1429	2-CGTACCTGCCACA	450	+	8.57303	7.68e-05	0.753	6
AAEL029072	123	136	2-CGTACCTGCCACA	450	-	8.35955	8.33e-05	0.809	6
AAEL008879	828	841	2-CGTACCTGCCACA	450	+	8.33708	8.4e-05	0.81	6
AAEL026338	443	456	2-CGTACCTGCCACA	450	+	8.32584	8.44e-05	0.81	6
AAEL022984	68	81	2-CGTACCTGCCACA	450	-	8.31461	8.49e-05	0.81	6
AAEL001637	1394	1407	2-CGTACCTGCCACA	450	+	8.26966	8.63e-05	0.815	6
AAEL004883	582	595	2-CGTACCTGCCACA	450	+	8.23596	8.75e-05	0.818	6
AAEL006830	1659	1672	2-CGTACCTGCCACA	450	-	8.23596	8.75e-05	0.818	6
AAEL002406	1000	1013	2-CGTACCTGCCACA	450	+	8.21348	8.83e-05	0.821	6
AAEL023311	322	335	2-CGTACCTGCCACA	450	+	8.16854	9e-05	0.823	6
AAEL002624	1736	1749	2-CGTACCTGCCACA	450	+	8.1573	9.04e-05	0.823	6
AAEL026764	233	246	2-CGTACCTGCCACA	450	+	8.1236	9.17e-05	0.827	6
AAEL002792	967	980	2-CGTACCTGCCACA	450	+	8.11236	9.22e-05	0.827	6
AAEL001905	1371	1384	2-CGTACCTGCCACA	450	+	8.11236	9.22e-05	0.827	6
AAEL006880	1052	1065	2-CGTACCTGCCACA	450	+	8.03371	9.58e-05	0.845	6
AAEL007778	1568	1581	2-CGTACCTGCCACA	450	-	8.02247	9.62e-05	0.845	6
AAEL019445	1039	1052	2-CGTACCTGCCACA	450	+	7.98876	9.77e-05	0.848	6
AAEL000596	174	187	2-CGTACCTGCCACA	450	+	7.96629	9.84e-05	0.848	6
AAEL001851	671	684	2-CGTACCTGCCACA	450	-	7.95506	9.91e-05	0.849	6
```
