## Supplementary XSTREME Motif Analysis for "The co-receptors *Orco* and *Ir8a* are required for coordinated expression of chemosensory genes in the antennae of the yellow fever mosquito, *Aedes aegypti*": cisml.xml

```
<?xml version='1.0' encoding='UTF-8' standalone='yes'?>
<!-- Document definition -->
<!-- http://zlab.bu.edu/~phaverty/SupplementalData/CisML/cisml.dtd -->
<!DOCTYPE cis-element-search[
<!ELEMENT cis-element-search (program-name, parameters, (pattern | multi-pattern-scan)*)>
<!ELEMENT program-name (#PCDATA)>
<!ELEMENT parameters (
  pattern-file, 
  sequence-file, 
  background-seq-file?,
  pattern-pvalue-cutoff?,
  sequence-pvalue-cutoff?,
  site-pvalue-cutoff?,
  sequence-filtering,
  ANY*
 )>
<!ELEMENT command-line (#PCDATA)>
<!ELEMENT pattern-file (#PCDATA)>
<!ELEMENT sequence-file (#PCDATA)>
<!ELEMENT background-seq-file (#PCDATA)>
<!ELEMENT pattern-pvalue-cutoff (#PCDATA)>
<!ELEMENT sequence-pvalue-cutoff (#PCDATA)>
<!ELEMENT site-pvalue-cutoff (#PCDATA)>
<!ELEMENT sequence-filtering EMPTY>
<!ELEMENT multi-pattern-scan (pattern+, ANY*)>
<!ELEMENT pattern (scanned-sequence+, ANY*)>
<!ELEMENT scanned-sequence (matched-element*, ANY*)>
<!ELEMENT matched-element (sequence)>
<!ELEMENT sequence (#PCDATA)>
<!ATTLIST cis-element-search
xmlns:xsi CDATA #IMPLIED
xmlns:mem CDATA #IMPLIED
xsi:schemaLocation CDATA #IMPLIED
>
<!ATTLIST sequence-filtering
on-off CDATA #REQUIRED
type CDATA #IMPLIED
>
<!ATTLIST multi-pattern-scan
score CDATA #IMPLIED
pvalue CDATA #IMPLIED
>
<!ATTLIST pattern
accession CDATA #REQUIRED
name CDATA #REQUIRED
pvalue CDATA #IMPLIED
score CDATA #IMPLIED
db CDATA #IMPLIED
lsid CDATA #IMPLIED
>
<!ATTLIST scanned-sequence
accession CDATA #REQUIRED
name CDATA #REQUIRED
score CDATA #IMPLIED
pvalue CDATA #IMPLIED
length CDATA #IMPLIED
db CDATA #IMPLIED
lsid CDATA #IMPLIED
>
<!ATTLIST matched-element
start CDATA #REQUIRED
stop CDATA #REQUIRED
score CDATA #IMPLIED
pvalue CDATA #IMPLIED
clusterid CDATA #IMPLIED
>

]>
<cis-element-search
  xmlns:xsi="http://www.w3.org/2001/XMLSchema-instance"
  xsi:schemaLocation="http://zlab.bu.edu/schema/cisml cisml.xsd"
  xmlns="http://zlab.bu.edu/schema/cisml"
  xmlns:mem="http://noble.gs.washington.edu/meme"
>
<program-name>fimo</program-name>
<parameters>
<command-line>fimo --verbosity 1 --oc fimo_out_1 --bgfile ./background --motif 2-CGTACCTGCCACA streme_out/streme.xml Orco_UP_upstream.fasta</command-line>
<pattern-file>streme_out/streme.xml</pattern-file>
<sequence-file>Orco_UP_upstream.fasta</sequence-file>
<site-pvalue-cutoff>0.0001</site-pvalue-cutoff>
<sequence-filtering on-off="off"/>
</parameters>
<pattern accession="2-CGTACCTGCCACA" name="STREME-2">
<scanned-sequence accession="AAEL006319" name="AAEL006319">
<matched-element start="1871" stop="1883" score="12.7303" pvalue="1.12e-05">
<sequence>CTTACGTGCACCA</sequence>
<mem:qvalue>0.234</mem:qvalue>
</matched-element>
</scanned-sequence>
<scanned-sequence accession="AAEL024090" name="AAEL024090">
<matched-element start="49" stop="37" score="10.4157" pvalue="3.42e-05">
<sequence>CTTACTTGTACCA</sequence>
<mem:qvalue>0.504</mem:qvalue>
</matched-element>
</scanned-sequence>
<scanned-sequence accession="AAEL010398" name="AAEL010398">
</scanned-sequence>
<scanned-sequence accession="AAEL017144" name="AAEL017144">
<matched-element start="259" stop="247" score="16.191" pvalue="1.65e-06">
<sequence>CGTACCTGCCGTA</sequence>
<mem:qvalue>0.0514</mem:qvalue>
</matched-element>
</scanned-sequence>
<scanned-sequence accession="AAEL025531" name="AAEL025531">
</scanned-sequence>
<scanned-sequence accession="AAEL021929" name="AAEL021929">
</scanned-sequence>
<scanned-sequence accession="AAEL008108" name="AAEL008108">
<matched-element start="1343" stop="1331" score="11.2584" pvalue="2.32e-05">
<sequence>TTTACCTGCCCCT</sequence>
<mem:qvalue>0.406</mem:qvalue>
</matched-element>
</scanned-sequence>
<scanned-sequence accession="AAEL019491" name="AAEL019491">
</scanned-sequence>
<scanned-sequence accession="AAEL012689" name="AAEL012689">
<matched-element start="1285" stop="1273" score="21.9326" pvalue="2.42e-08">
<sequence>CGTACCTGTCACA</sequence>
<mem:qvalue>0.00177</mem:qvalue>
</matched-element>
</scanned-sequence>
<scanned-sequence accession="AAEL012683" name="AAEL012683">
<matched-element start="308" stop="320" score="16.0674" pvalue="1.75e-06">
<sequence>CGTATCTGTCAAA</sequence>
<mem:qvalue>0.0514</mem:qvalue>
</matched-element>
<matched-element start="807" stop="819" score="8.2809" pvalue="8.59e-05">
<sequence>TGTAAGTACCACA</sequence>
<mem:qvalue>0.815</mem:qvalue>
</matched-element>
</scanned-sequence>
<scanned-sequence accession="AAEL012691" name="AAEL012691">
<matched-element start="1407" stop="1395" score="8.8764" pvalue="6.77e-05">
<sequence>AGTACTTGCATCA</sequence>
<mem:qvalue>0.746</mem:qvalue>
</matched-element>
</scanned-sequence>
<scanned-sequence accession="AAEL023841" name="AAEL023841">
</scanned-sequence>
<scanned-sequence accession="AAEL027957" name="AAEL027957">
</scanned-sequence>
<scanned-sequence accession="AAEL028110" name="AAEL028110">
</scanned-sequence>
<scanned-sequence accession="AAEL008827" name="AAEL008827">
</scanned-sequence>
<scanned-sequence accession="AAEL013321" name="AAEL013321">
</scanned-sequence>
<scanned-sequence accession="AAEL020156" name="AAEL020156">
<matched-element start="1459" stop="1447" score="24.3933" pvalue="4.99e-09">
<sequence>CGTACCTGCCACA</sequence>
<mem:qvalue>0.000516</mem:qvalue>
</matched-element>
</scanned-sequence>
<scanned-sequence accession="AAEL004317" name="AAEL004317">
</scanned-sequence>
<scanned-sequence accession="AAEL012255" name="AAEL012255">
</scanned-sequence>
<scanned-sequence accession="AAEL001016" name="AAEL001016">
<matched-element start="1793" stop="1805" score="16.4382" pvalue="1.43e-06">
<sequence>CGGACCTGTCACA</sequence>
<mem:qvalue>0.0514</mem:qvalue>
</matched-element>
</scanned-sequence>
<scanned-sequence accession="AAEL023815" name="AAEL023815">
<matched-element start="1499" stop="1511" score="22.0112" pvalue="1.61e-08">
<sequence>CGTACCTGCCAAA</sequence>
<mem:qvalue>0.00142</mem:qvalue>
</matched-element>
</scanned-sequence>
<scanned-sequence accession="AAEL001033" name="AAEL001033">
</scanned-sequence>
<scanned-sequence accession="AAEL005482" name="AAEL005482">
</scanned-sequence>
<scanned-sequence accession="AAEL005483" name="AAEL005483">
<matched-element start="609" stop="597" score="16.0674" pvalue="1.75e-06">
<sequence>CGTATCTGTCAAA</sequence>
<mem:qvalue>0.0514</mem:qvalue>
</matched-element>
<matched-element start="720" stop="732" score="16.0674" pvalue="1.75e-06">
<sequence>CGTATCTGTCAAA</sequence>
<mem:qvalue>0.0514</mem:qvalue>
</matched-element>
<matched-element start="1433" stop="1421" score="12.5618" pvalue="1.21e-05">
<sequence>CGTATTTGTCAAA</sequence>
<mem:qvalue>0.247</mem:qvalue>
</matched-element>
<matched-element start="1537" stop="1549" score="10.9438" pvalue="2.63e-05">
<sequence>TGTATCTGTCAAA</sequence>
<mem:qvalue>0.428</mem:qvalue>
</matched-element>
<matched-element start="1213" stop="1225" score="8.77528" pvalue="7.1e-05">
<sequence>ATTATCTGTCAAA</sequence>
<mem:qvalue>0.746</mem:qvalue>
</matched-element>
</scanned-sequence>
<scanned-sequence accession="AAEL006126" name="AAEL006126">
</scanned-sequence>
<scanned-sequence accession="AAEL019628" name="AAEL019628">
</scanned-sequence>
<scanned-sequence accession="AAEL025896" name="AAEL025896">
</scanned-sequence>
<scanned-sequence accession="AAEL000044" name="AAEL000044">
<matched-element start="1423" stop="1435" score="24.3933" pvalue="4.99e-09">
<sequence>CGTACCTGCCACA</sequence>
<mem:qvalue>0.000516</mem:qvalue>
</matched-element>
</scanned-sequence>
<scanned-sequence accession="AAEL000025" name="AAEL000025">
</scanned-sequence>
<scanned-sequence accession="AAEL000097" name="AAEL000097">
<matched-element start="563" stop="551" score="10.2921" pvalue="3.64e-05">
<sequence>ATTACCTACCACT</sequence>
<mem:qvalue>0.52</mem:qvalue>
</matched-element>
</scanned-sequence>
<scanned-sequence accession="AAEL026937" name="AAEL026937">
<matched-element start="470" stop="482" score="8.58427" pvalue="7.64e-05">
<sequence>CGTACTTGGTAAA</sequence>
<mem:qvalue>0.753</mem:qvalue>
</matched-element>
</scanned-sequence>
<scanned-sequence accession="AAEL015430" name="AAEL015430">
</scanned-sequence>
<scanned-sequence accession="AAEL024736" name="AAEL024736">
</scanned-sequence>
<scanned-sequence accession="AAEL019906" name="AAEL019906">
</scanned-sequence>
<scanned-sequence accession="AAEL022669" name="AAEL022669">
</scanned-sequence>
<scanned-sequence accession="AAEL004462" name="AAEL004462">
</scanned-sequence>
<scanned-sequence accession="AAEL011815" name="AAEL011815">
<matched-element start="1212" stop="1224" score="8.60674" pvalue="7.59e-05">
<sequence>CCTATCGGCCAAA</sequence>
<mem:qvalue>0.753</mem:qvalue>
</matched-element>
</scanned-sequence>
<scanned-sequence accession="AAEL002485" name="AAEL002485">
</scanned-sequence>
<scanned-sequence accession="AAEL005771" name="AAEL005771">
</scanned-sequence>
<scanned-sequence accession="AAEL020811" name="AAEL020811">
</scanned-sequence>
<scanned-sequence accession="AAEL024863" name="AAEL024863">
<matched-element start="1162" stop="1150" score="16.5281" pvalue="1.33e-06">
<sequence>CGTACGTACCCCA</sequence>
<mem:qvalue>0.0514</mem:qvalue>
</matched-element>
</scanned-sequence>
<scanned-sequence accession="AAEL005702" name="AAEL005702">
</scanned-sequence>
<scanned-sequence accession="AAEL009567" name="AAEL009567">
</scanned-sequence>
<scanned-sequence accession="AAEL029014" name="AAEL029014">
</scanned-sequence>
<scanned-sequence accession="AAEL024981" name="AAEL024981">
</scanned-sequence>
<scanned-sequence accession="AAEL000852" name="AAEL000852">
</scanned-sequence>
<scanned-sequence accession="AAEL002718" name="AAEL002718">
</scanned-sequence>
<scanned-sequence accession="AAEL002447" name="AAEL002447">
</scanned-sequence>
<scanned-sequence accession="AAEL002780" name="AAEL002780">
</scanned-sequence>
<scanned-sequence accession="AAEL008785" name="AAEL008785">
</scanned-sequence>
<scanned-sequence accession="AAEL007778" name="AAEL007778">
<matched-element start="1580" stop="1568" score="8.02247" pvalue="9.62e-05">
<sequence>TGTACTTACACCA</sequence>
<mem:qvalue>0.845</mem:qvalue>
</matched-element>
</scanned-sequence>
<scanned-sequence accession="AAEL006920" name="AAEL006920">
</scanned-sequence>
<scanned-sequence accession="AAEL014439" name="AAEL014439">
</scanned-sequence>
<scanned-sequence accession="AAEL007801" name="AAEL007801">
<matched-element start="447" stop="459" score="21.9326" pvalue="2.42e-08">
<sequence>CGTACCTGTCACA</sequence>
<mem:qvalue>0.00177</mem:qvalue>
</matched-element>
</scanned-sequence>
<scanned-sequence accession="AAEL007814" name="AAEL007814">
</scanned-sequence>
<scanned-sequence accession="AAEL013425" name="AAEL013425">
</scanned-sequence>
<scanned-sequence accession="AAEL019445" name="AAEL019445">
<matched-element start="1039" stop="1051" score="7.98876" pvalue="9.77e-05">
<sequence>CGTACGTACGACT</sequence>
<mem:qvalue>0.848</mem:qvalue>
</matched-element>
</scanned-sequence>
<scanned-sequence accession="AAEL004146" name="AAEL004146">
<matched-element start="1153" stop="1165" score="8.98876" pvalue="6.44e-05">
<sequence>CTTATCTGTAAAA</sequence>
<mem:qvalue>0.744</mem:qvalue>
</matched-element>
</scanned-sequence>
<scanned-sequence accession="AAEL025942" name="AAEL025942">
<matched-element start="911" stop="899" score="16.0674" pvalue="1.75e-06">
<sequence>CGTATCTGTCAAA</sequence>
<mem:qvalue>0.0514</mem:qvalue>
</matched-element>
<matched-element start="1012" stop="1024" score="16.0674" pvalue="1.75e-06">
<sequence>CGTATCTGTCAAA</sequence>
<mem:qvalue>0.0514</mem:qvalue>
</matched-element>
<matched-element start="1212" stop="1224" score="8.5618" pvalue="7.72e-05">
<sequence>CGTGTCGGCCAAA</sequence>
<mem:qvalue>0.753</mem:qvalue>
</matched-element>
</scanned-sequence>
<scanned-sequence accession="AAEL020895" name="AAEL020895">
</scanned-sequence>
<scanned-sequence accession="AAEL021166" name="AAEL021166">
</scanned-sequence>
<scanned-sequence accession="AAEL000508" name="AAEL000508">
<matched-element start="1513" stop="1501" score="11.236" pvalue="2.35e-05">
<sequence>CGTACCGGCCATT</sequence>
<mem:qvalue>0.406</mem:qvalue>
</matched-element>
<matched-element start="260" stop="272" score="8.88764" pvalue="6.74e-05">
<sequence>CGTATGTGTCAAT</sequence>
<mem:qvalue>0.746</mem:qvalue>
</matched-element>
</scanned-sequence>
<scanned-sequence accession="AAEL023018" name="AAEL023018">
<matched-element start="1022" stop="1010" score="8.75281" pvalue="7.17e-05">
<sequence>TGTATTTGCAACA</sequence>
<mem:qvalue>0.746</mem:qvalue>
</matched-element>
</scanned-sequence>
<scanned-sequence accession="AAEL004018" name="AAEL004018">
</scanned-sequence>
<scanned-sequence accession="AAEL007013" name="AAEL007013">
</scanned-sequence>
<scanned-sequence accession="AAEL019519" name="AAEL019519">
</scanned-sequence>
<scanned-sequence accession="AAEL002112" name="AAEL002112">
<matched-element start="131" stop="143" score="8.57303" pvalue="7.68e-05">
<sequence>AGTAACTACCTCA</sequence>
<mem:qvalue>0.753</mem:qvalue>
</matched-element>
</scanned-sequence>
<scanned-sequence accession="AAEL026764" name="AAEL026764">
<matched-element start="233" stop="245" score="8.1236" pvalue="9.17e-05">
<sequence>CGTACGTATGCCA</sequence>
<mem:qvalue>0.827</mem:qvalue>
</matched-element>
</scanned-sequence>
<scanned-sequence accession="AAEL027802" name="AAEL027802">
</scanned-sequence>
<scanned-sequence accession="AAEL006644" name="AAEL006644">
<matched-element start="729" stop="717" score="9.67416" pvalue="4.8e-05">
<sequence>CGTATCGATCACA</sequence>
<mem:qvalue>0.62</mem:qvalue>
</matched-element>
</scanned-sequence>
<scanned-sequence accession="AAEL012952" name="AAEL012952">
<matched-element start="292" stop="280" score="10.7191" pvalue="2.94e-05">
<sequence>AGTACCTGTTAAA</sequence>
<mem:qvalue>0.456</mem:qvalue>
</matched-element>
</scanned-sequence>
<scanned-sequence accession="AAEL009682" name="AAEL009682">
</scanned-sequence>
<scanned-sequence accession="AAEL000206" name="AAEL000206">
<matched-element start="1141" stop="1153" score="16.4157" pvalue="1.46e-06">
<sequence>CGTGCTTGCCACA</sequence>
<mem:qvalue>0.0514</mem:qvalue>
</matched-element>
<matched-element start="1477" stop="1489" score="8.93258" pvalue="6.62e-05">
<sequence>CCTATCTGTTACA</sequence>
<mem:qvalue>0.746</mem:qvalue>
</matched-element>
<matched-element start="1321" stop="1333" score="7.96629" pvalue="9.84e-05">
<sequence>CTTATGTATCACA</sequence>
<mem:qvalue>0.848</mem:qvalue>
</matched-element>
</scanned-sequence>
<scanned-sequence accession="AAEL022984" name="AAEL022984">
<matched-element start="80" stop="68" score="8.31461" pvalue="8.49e-05">
<sequence>CGTAAGTGTAAAA</sequence>
<mem:qvalue>0.81</mem:qvalue>
</matched-element>
<matched-element start="491" stop="503" score="8.08989" pvalue="9.32e-05">
<sequence>CGTAACTGCGCCG</sequence>
<mem:qvalue>0.832</mem:qvalue>
</matched-element>
</scanned-sequence>
<scanned-sequence accession="AAEL005854" name="AAEL005854">
</scanned-sequence>
<scanned-sequence accession="AAEL021191" name="AAEL021191">
</scanned-sequence>
<scanned-sequence accession="AAEL008576" name="AAEL008576">
</scanned-sequence>
<scanned-sequence accession="AAEL008380" name="AAEL008380">
</scanned-sequence>
<scanned-sequence accession="AAEL002848" name="AAEL002848">
</scanned-sequence>
<scanned-sequence accession="AAEL006762" name="AAEL006762">
</scanned-sequence>
<scanned-sequence accession="AAEL023311" name="AAEL023311">
<matched-element start="322" stop="334" score="8.16854" pvalue="9e-05">
<sequence>AGTATTGGCCACA</sequence>
<mem:qvalue>0.823</mem:qvalue>
</matched-element>
</scanned-sequence>
<scanned-sequence accession="AAEL002588" name="AAEL002588">
<matched-element start="676" stop="688" score="12.2697" pvalue="1.44e-05">
<sequence>CCTATCTACCCCA</sequence>
<mem:qvalue>0.291</mem:qvalue>
</matched-element>
<matched-element start="869" stop="881" score="9.4382" pvalue="5.3e-05">
<sequence>CTTAACTACCGCA</sequence>
<mem:qvalue>0.67</mem:qvalue>
</matched-element>
</scanned-sequence>
<scanned-sequence accession="AAEL002597" name="AAEL002597">
</scanned-sequence>
<scanned-sequence accession="AAEL002624" name="AAEL002624">
<matched-element start="1736" stop="1748" score="8.1573" pvalue="9.04e-05">
<sequence>TGTAACTGCAACT</sequence>
<mem:qvalue>0.823</mem:qvalue>
</matched-element>
</scanned-sequence>
<scanned-sequence accession="AAEL002610" name="AAEL002610">
<matched-element start="1986" stop="1998" score="8.68539" pvalue="7.38e-05">
<sequence>TTTACTTGCAACA</sequence>
<mem:qvalue>0.753</mem:qvalue>
</matched-element>
</scanned-sequence>
<scanned-sequence accession="AAEL022758" name="AAEL022758">
<matched-element start="66" stop="78" score="16.0674" pvalue="1.75e-06">
<sequence>CGTATCTGTCAAA</sequence>
<mem:qvalue>0.0514</mem:qvalue>
</matched-element>
</scanned-sequence>
<scanned-sequence accession="AAEL001533" name="AAEL001533">
<matched-element start="1272" stop="1284" score="17.4944" pvalue="6.53e-07">
<sequence>CGTACTTGTCCCA</sequence>
<mem:qvalue>0.0287</mem:qvalue>
</matched-element>
</scanned-sequence>
<scanned-sequence accession="AAEL022364" name="AAEL022364">
<matched-element start="1558" stop="1546" score="14.9775" pvalue="3.16e-06">
<sequence>CGTACTTGCCAAT</sequence>
<mem:qvalue>0.0853</mem:qvalue>
</matched-element>
</scanned-sequence>
<scanned-sequence accession="AAEL001519" name="AAEL001519">
</scanned-sequence>
<scanned-sequence accession="AAEL025888" name="AAEL025888">
</scanned-sequence>
<scanned-sequence accession="AAEL000285" name="AAEL000285">
<matched-element start="418" stop="406" score="14.2921" pvalue="4.64e-06">
<sequence>CGTACGTGCCGAA</sequence>
<mem:qvalue>0.112</mem:qvalue>
</matched-element>
<matched-element start="1862" stop="1850" score="11.9663" pvalue="1.64e-05">
<sequence>CCTGCCTGCCACT</sequence>
<mem:qvalue>0.32</mem:qvalue>
</matched-element>
<matched-element start="1535" stop="1523" score="11.8315" pvalue="1.72e-05">
<sequence>CGTACTTATCCAA</sequence>
<mem:qvalue>0.332</mem:qvalue>
</matched-element>
<matched-element start="666" stop="654" score="9.89888" pvalue="4.31e-05">
<sequence>CGCGCCTGCCACA</sequence>
<mem:qvalue>0.587</mem:qvalue>
</matched-element>
</scanned-sequence>
<scanned-sequence accession="AAEL027776" name="AAEL027776">
</scanned-sequence>
<scanned-sequence accession="AAEL003971" name="AAEL003971">
</scanned-sequence>
<scanned-sequence accession="AAEL003150" name="AAEL003150">
</scanned-sequence>
<scanned-sequence accession="AAEL004813" name="AAEL004813">
</scanned-sequence>
<scanned-sequence accession="AAEL010253" name="AAEL010253">
</scanned-sequence>
<scanned-sequence accession="AAEL021114" name="AAEL021114">
<matched-element start="970" stop="982" score="19.5618" pvalue="1.69e-07">
<sequence>CGTACCTGGCACA</sequence>
<mem:qvalue>0.00874</mem:qvalue>
</matched-element>
</scanned-sequence>
<scanned-sequence accession="AAEL013229" name="AAEL013229">
<matched-element start="614" stop="626" score="11.1348" pvalue="2.45e-05">
<sequence>ACTACCTGCTACA</sequence>
<mem:qvalue>0.414</mem:qvalue>
</matched-element>
</scanned-sequence>
<scanned-sequence accession="AAEL008730" name="AAEL008730">
</scanned-sequence>
<scanned-sequence accession="AAEL011532" name="AAEL011532">
</scanned-sequence>
<scanned-sequence accession="AAEL020020" name="AAEL020020">
</scanned-sequence>
<scanned-sequence accession="AAEL025333" name="AAEL025333">
<matched-element start="1319" stop="1307" score="10" pvalue="4.12e-05">
<sequence>CCTAACTGCAAAA</sequence>
<mem:qvalue>0.575</mem:qvalue>
</matched-element>
</scanned-sequence>
<scanned-sequence accession="AAEL022659" name="AAEL022659">
</scanned-sequence>
<scanned-sequence accession="AAEL016972" name="AAEL016972">
<matched-element start="708" stop="696" score="11.6854" pvalue="1.83e-05">
<sequence>CTTACCTGCTGCA</sequence>
<mem:qvalue>0.35</mem:qvalue>
</matched-element>
</scanned-sequence>
<scanned-sequence accession="AAEL028038" name="AAEL028038">
</scanned-sequence>
<scanned-sequence accession="AAEL006102" name="AAEL006102">
</scanned-sequence>
<scanned-sequence accession="AAEL005297" name="AAEL005297">
</scanned-sequence>
<scanned-sequence accession="AAEL004948" name="AAEL004948">
<matched-element start="883" stop="895" score="16.0674" pvalue="1.75e-06">
<sequence>CGTATCTGTCAAA</sequence>
<mem:qvalue>0.0514</mem:qvalue>
</matched-element>
<matched-element start="345" stop="333" score="9.96629" pvalue="4.19e-05">
<sequence>CCTAACTGCGACA</sequence>
<mem:qvalue>0.578</mem:qvalue>
</matched-element>
</scanned-sequence>
<scanned-sequence accession="AAEL023517" name="AAEL023517">
<matched-element start="571" stop="559" score="14.7528" pvalue="3.79e-06">
<sequence>CGTACGTGTCACT</sequence>
<mem:qvalue>0.0937</mem:qvalue>
</matched-element>
</scanned-sequence>
<scanned-sequence accession="AAEL008752" name="AAEL008752">
<matched-element start="1823" stop="1835" score="13.3034" pvalue="8.27e-06">
<sequence>CGTAATTGCAACA</sequence>
<mem:qvalue>0.177</mem:qvalue>
</matched-element>
</scanned-sequence>
<scanned-sequence accession="AAEL003508" name="AAEL003508">
<matched-element start="917" stop="905" score="22.0112" pvalue="1.61e-08">
<sequence>CGTACCTGCCAAA</sequence>
<mem:qvalue>0.00142</mem:qvalue>
</matched-element>
<matched-element start="516" stop="528" score="16.0674" pvalue="1.75e-06">
<sequence>CGTATCTGTCAAA</sequence>
<mem:qvalue>0.0514</mem:qvalue>
</matched-element>
</scanned-sequence>
<scanned-sequence accession="AAEL003299" name="AAEL003299">
<matched-element start="1257" stop="1245" score="24.3933" pvalue="4.99e-09">
<sequence>CGTACCTGCCACA</sequence>
<mem:qvalue>0.000516</mem:qvalue>
</matched-element>
<matched-element start="268" stop="280" score="20.2584" pvalue="1.12e-07">
<sequence>CGTACCTGCCATA</sequence>
<mem:qvalue>0.00678</mem:qvalue>
</matched-element>
</scanned-sequence>
<scanned-sequence accession="AAEL012853" name="AAEL012853">
</scanned-sequence>
<scanned-sequence accession="AAEL003842" name="AAEL003842">
</scanned-sequence>
<scanned-sequence accession="AAEL003408" name="AAEL003408">
</scanned-sequence>
<scanned-sequence accession="AAEL011928" name="AAEL011928">
</scanned-sequence>
<scanned-sequence accession="AAEL021209" name="AAEL021209">
<matched-element start="1333" stop="1345" score="17.5506" pvalue="6.08e-07">
<sequence>CGTACCTGCACAA</sequence>
<mem:qvalue>0.0274</mem:qvalue>
</matched-element>
<matched-element start="457" stop="445" score="8.97753" pvalue="6.48e-05">
<sequence>ATTACCTATCAAA</sequence>
<mem:qvalue>0.744</mem:qvalue>
</matched-element>
</scanned-sequence>
<scanned-sequence accession="AAEL000797" name="AAEL000797">
</scanned-sequence>
<scanned-sequence accession="AAEL011408" name="AAEL011408">
<matched-element start="1953" stop="1941" score="8.76404" pvalue="7.13e-05">
<sequence>CTTATTTGCTACA</sequence>
<mem:qvalue>0.746</mem:qvalue>
</matched-element>
</scanned-sequence>
<scanned-sequence accession="Or72" name="Or72">
<matched-element start="1299" stop="1287" score="24.3933" pvalue="4.99e-09">
<sequence>CGTACCTGCCACA</sequence>
<mem:qvalue>0.000516</mem:qvalue>
</matched-element>
</scanned-sequence>
<scanned-sequence accession="AAEL004343" name="AAEL004343">
<matched-element start="1543" stop="1555" score="24.3933" pvalue="4.99e-09">
<sequence>CGTACCTGCCACA</sequence>
<mem:qvalue>0.000516</mem:qvalue>
</matched-element>
</scanned-sequence>
<scanned-sequence accession="AAEL027723" name="AAEL027723">
</scanned-sequence>
<scanned-sequence accession="AAEL017366" name="AAEL017366">
</scanned-sequence>
<scanned-sequence accession="AAEL014610" name="AAEL014610">
</scanned-sequence>
<scanned-sequence accession="AAEL014603" name="AAEL014603">
</scanned-sequence>
<scanned-sequence accession="AAEL019955" name="AAEL019955">
<matched-element start="1172" stop="1160" score="19.9101" pvalue="1.51e-07">
<sequence>CTTACCTGCCCCA</sequence>
<mem:qvalue>0.00804</mem:qvalue>
</matched-element>
</scanned-sequence>
<scanned-sequence accession="AAEL019954" name="AAEL019954">
<matched-element start="1171" stop="1159" score="19.9101" pvalue="1.51e-07">
<sequence>CTTACCTGCCCCA</sequence>
<mem:qvalue>0.00804</mem:qvalue>
</matched-element>
</scanned-sequence>
<scanned-sequence accession="AAEL000932" name="AAEL000932">
<matched-element start="1556" stop="1568" score="24.3933" pvalue="4.99e-09">
<sequence>CGTACCTGCCACA</sequence>
<mem:qvalue>0.000516</mem:qvalue>
</matched-element>
<matched-element start="1314" stop="1326" score="9.24719" pvalue="5.73e-05">
<sequence>TGCACCTGCCACA</sequence>
<mem:qvalue>0.709</mem:qvalue>
</matched-element>
</scanned-sequence>
<scanned-sequence accession="AAEL024251" name="AAEL024251">
</scanned-sequence>
<scanned-sequence accession="AAEL000937" name="AAEL000937">
<matched-element start="661" stop="673" score="9.1573" pvalue="5.98e-05">
<sequence>ATTATCTGCACCA</sequence>
<mem:qvalue>0.71</mem:qvalue>
</matched-element>
</scanned-sequence>
<scanned-sequence accession="AAEL005474" name="AAEL005474">
<matched-element start="244" stop="256" score="9.77528" pvalue="4.58e-05">
<sequence>CGTAATTGCAACT</sequence>
<mem:qvalue>0.615</mem:qvalue>
</matched-element>
</scanned-sequence>
<scanned-sequence accession="AAEL000668" name="AAEL000668">
</scanned-sequence>
<scanned-sequence accession="AAEL021450" name="AAEL021450">
</scanned-sequence>
<scanned-sequence accession="AAEL006351" name="AAEL006351">
</scanned-sequence>
<scanned-sequence accession="AAEL017539" name="AAEL017539">
</scanned-sequence>
<scanned-sequence accession="AAEL007673" name="AAEL007673">
</scanned-sequence>
<scanned-sequence accession="AAEL026011" name="AAEL026011">
<matched-element start="1804" stop="1792" score="10.9101" pvalue="2.68e-05">
<sequence>CTTATCTGCCGAA</sequence>
<mem:qvalue>0.428</mem:qvalue>
</matched-element>
</scanned-sequence>
<scanned-sequence accession="AAEL007391" name="AAEL007391">
<matched-element start="1010" stop="998" score="24.3933" pvalue="4.99e-09">
<sequence>CGTACCTGCCACA</sequence>
<mem:qvalue>0.000516</mem:qvalue>
</matched-element>
</scanned-sequence>
<scanned-sequence accession="AAEL012109" name="AAEL012109">
</scanned-sequence>
<scanned-sequence accession="AAEL000252" name="AAEL000252">
</scanned-sequence>
<scanned-sequence accession="AAEL029073" name="AAEL029073">
<matched-element start="1771" stop="1759" score="14.7865" pvalue="3.73e-06">
<sequence>AGTATCTGCCAAA</sequence>
<mem:qvalue>0.0937</mem:qvalue>
</matched-element>
<matched-element start="1278" stop="1266" score="9.82022" pvalue="4.48e-05">
<sequence>AGTATCTACCGCA</sequence>
<mem:qvalue>0.605</mem:qvalue>
</matched-element>
</scanned-sequence>
<scanned-sequence accession="AAEL029072" name="AAEL029072">
<matched-element start="135" stop="123" score="8.35955" pvalue="8.33e-05">
<sequence>CCTATCTATCAAA</sequence>
<mem:qvalue>0.809</mem:qvalue>
</matched-element>
</scanned-sequence>
<scanned-sequence accession="AAEL002343" name="AAEL002343">
</scanned-sequence>
<scanned-sequence accession="AAEL007653" name="AAEL007653">
</scanned-sequence>
<scanned-sequence accession="AAEL012217" name="AAEL012217">
</scanned-sequence>
<scanned-sequence accession="AAEL004809" name="AAEL004809">
</scanned-sequence>
<scanned-sequence accession="AAEL005826" name="AAEL005826">
<matched-element start="308" stop="296" score="20.9101" pvalue="5.03e-08">
<sequence>CGTATCTGCCACA</sequence>
<mem:qvalue>0.00354</mem:qvalue>
</matched-element>
<matched-element start="1422" stop="1410" score="8.75281" pvalue="7.17e-05">
<sequence>AGTACCTACTACT</sequence>
<mem:qvalue>0.746</mem:qvalue>
</matched-element>
</scanned-sequence>
<scanned-sequence accession="AAEL001427" name="AAEL001427">
<matched-element start="681" stop="693" score="8.78652" pvalue="7.05e-05">
<sequence>TTTGCCTGTCACA</sequence>
<mem:qvalue>0.746</mem:qvalue>
</matched-element>
</scanned-sequence>
<scanned-sequence accession="AAEL021179" name="AAEL021179">
</scanned-sequence>
<scanned-sequence accession="AAEL020909" name="AAEL020909">
</scanned-sequence>
<scanned-sequence accession="AAEL026089" name="AAEL026089">
</scanned-sequence>
<scanned-sequence accession="AAEL021791" name="AAEL021791">
</scanned-sequence>
<scanned-sequence accession="AAEL006826" name="AAEL006826">
</scanned-sequence>
<scanned-sequence accession="AAEL008467" name="AAEL008467">
<matched-element start="694" stop="706" score="10.4157" pvalue="3.42e-05">
<sequence>TGTATCTGCCACG</sequence>
<mem:qvalue>0.504</mem:qvalue>
</matched-element>
</scanned-sequence>
<scanned-sequence accession="AAEL024977" name="AAEL024977">
</scanned-sequence>
<scanned-sequence accession="AAEL008080" name="AAEL008080">
</scanned-sequence>
<scanned-sequence accession="AAEL008097" name="AAEL008097">
</scanned-sequence>
<scanned-sequence accession="AAEL008094" name="AAEL008094">
</scanned-sequence>
<scanned-sequence accession="AAEL018208" name="AAEL018208">
<matched-element start="1416" stop="1428" score="8.57303" pvalue="7.68e-05">
<sequence>CGGACCTGACACA</sequence>
<mem:qvalue>0.753</mem:qvalue>
</matched-element>
</scanned-sequence>
<scanned-sequence accession="AAEL008909" name="AAEL008909">
</scanned-sequence>
<scanned-sequence accession="AAEL005437" name="AAEL005437">
</scanned-sequence>
<scanned-sequence accession="AAEL022735" name="AAEL022735">
<matched-element start="1628" stop="1640" score="18.2697" pvalue="4.26e-07">
<sequence>AGTACCTGCCAAA</sequence>
<mem:qvalue>0.0197</mem:qvalue>
</matched-element>
</scanned-sequence>
<scanned-sequence accession="AAEL005429" name="AAEL005429">
</scanned-sequence>
<scanned-sequence accession="AAEL008940" name="AAEL008940">
</scanned-sequence>
<scanned-sequence accession="AAEL006817" name="AAEL006817">
</scanned-sequence>
<scanned-sequence accession="AAEL006830" name="AAEL006830">
<matched-element start="1671" stop="1659" score="8.23596" pvalue="8.75e-05">
<sequence>AGTAACTGGAACA</sequence>
<mem:qvalue>0.818</mem:qvalue>
</matched-element>
</scanned-sequence>
<scanned-sequence accession="AAEL021126" name="AAEL021126">
<matched-element start="1142" stop="1130" score="8.61798" pvalue="7.56e-05">
<sequence>TGTAACTGTCATA</sequence>
<mem:qvalue>0.753</mem:qvalue>
</matched-element>
</scanned-sequence>
<scanned-sequence accession="AAEL027772" name="AAEL027772">
<matched-element start="479" stop="467" score="24.3933" pvalue="4.99e-09">
<sequence>CGTACCTGCCACA</sequence>
<mem:qvalue>0.000516</mem:qvalue>
</matched-element>
</scanned-sequence>
<scanned-sequence accession="AAEL002524" name="AAEL002524">
</scanned-sequence>
<scanned-sequence accession="AAEL012712" name="AAEL012712">
<matched-element start="883" stop="871" score="9.58427" pvalue="5e-05">
<sequence>AGTCCCTGTCATA</sequence>
<mem:qvalue>0.641</mem:qvalue>
</matched-element>
<matched-element start="1243" stop="1255" score="8.5618" pvalue="7.72e-05">
<sequence>CGTACCTGGTAAT</sequence>
<mem:qvalue>0.753</mem:qvalue>
</matched-element>
</scanned-sequence>
<scanned-sequence accession="AAEL011366" name="AAEL011366">
</scanned-sequence>
<scanned-sequence accession="AAEL021367" name="AAEL021367">
</scanned-sequence>
<scanned-sequence accession="AAEL006377" name="AAEL006377">
<matched-element start="220" stop="208" score="14.4045" pvalue="4.37e-06">
<sequence>CTTAACTGCCAAA</sequence>
<mem:qvalue>0.107</mem:qvalue>
</matched-element>
</scanned-sequence>
<scanned-sequence accession="AAEL002413" name="AAEL002413">
<matched-element start="895" stop="883" score="24.3933" pvalue="4.99e-09">
<sequence>CGTACCTGCCACA</sequence>
<mem:qvalue>0.000516</mem:qvalue>
</matched-element>
</scanned-sequence>
<scanned-sequence accession="AAEL026731" name="AAEL026731">
</scanned-sequence>
<scanned-sequence accession="AAEL026432" name="AAEL026432">
<matched-element start="1907" stop="1895" score="14.7978" pvalue="3.7e-06">
<sequence>CGTACGTGCGACA</sequence>
<mem:qvalue>0.0937</mem:qvalue>
</matched-element>
</scanned-sequence>
<scanned-sequence accession="AAEL016999" name="AAEL016999">
<matched-element start="280" stop="268" score="24.3933" pvalue="4.99e-09">
<sequence>CGTACCTGCCACA</sequence>
<mem:qvalue>0.000516</mem:qvalue>
</matched-element>
<matched-element start="25" stop="37" score="12.0112" pvalue="1.59e-05">
<sequence>ATTACCTGCTACA</sequence>
<mem:qvalue>0.318</mem:qvalue>
</matched-element>
</scanned-sequence>
<scanned-sequence accession="AAEL005772" name="AAEL005772">
<matched-element start="1386" stop="1398" score="9.16854" pvalue="5.96e-05">
<sequence>AGTCTCTGCAACA</sequence>
<mem:qvalue>0.71</mem:qvalue>
</matched-element>
</scanned-sequence>
<scanned-sequence accession="AAEL021904" name="AAEL021904">
</scanned-sequence>
<scanned-sequence accession="AAEL020007" name="AAEL020007">
</scanned-sequence>
<scanned-sequence accession="AAEL017455" name="AAEL017455">
</scanned-sequence>
<scanned-sequence accession="AAEL002740" name="AAEL002740">
</scanned-sequence>
<scanned-sequence accession="AAEL027336" name="AAEL027336">
<matched-element start="1002" stop="990" score="16.0674" pvalue="1.75e-06">
<sequence>CGTATCTGTCAAA</sequence>
<mem:qvalue>0.0514</mem:qvalue>
</matched-element>
<matched-element start="1060" stop="1072" score="10.9775" pvalue="2.6e-05">
<sequence>CGTATCTGTTAAA</sequence>
<mem:qvalue>0.427</mem:qvalue>
</matched-element>
</scanned-sequence>
<scanned-sequence accession="AAEL020474" name="AAEL020474">
</scanned-sequence>
<scanned-sequence accession="AAEL026374" name="AAEL026374">
</scanned-sequence>
<scanned-sequence accession="AAEL022938" name="AAEL022938">
</scanned-sequence>
<scanned-sequence accession="AAEL025786" name="AAEL025786">
</scanned-sequence>
<scanned-sequence accession="AAEL008424" name="AAEL008424">
<matched-element start="1021" stop="1033" score="24.3933" pvalue="4.99e-09">
<sequence>CGTACCTGCCACA</sequence>
<mem:qvalue>0.000516</mem:qvalue>
</matched-element>
<matched-element start="757" stop="769" score="8.05618" pvalue="9.46e-05">
<sequence>CGTGCTTGGAACA</sequence>
<mem:qvalue>0.84</mem:qvalue>
</matched-element>
</scanned-sequence>
<scanned-sequence accession="AAEL027134" name="AAEL027134">
</scanned-sequence>
<scanned-sequence accession="AAEL027890" name="AAEL027890">
</scanned-sequence>
<scanned-sequence accession="AAEL010788" name="AAEL010788">
</scanned-sequence>
<scanned-sequence accession="AAEL019768" name="AAEL019768">
<matched-element start="979" stop="967" score="14.9101" pvalue="3.34e-06">
<sequence>AGTACCTATCACA</sequence>
<mem:qvalue>0.089</mem:qvalue>
</matched-element>
</scanned-sequence>
<scanned-sequence accession="AAEL003622" name="AAEL003622">
<matched-element start="18" stop="30" score="14.0449" pvalue="5.38e-06">
<sequence>CTTATCTGCCCAA</sequence>
<mem:qvalue>0.126</mem:qvalue>
</matched-element>
</scanned-sequence>
<scanned-sequence accession="AAEL003183" name="AAEL003183">
<matched-element start="35" stop="23" score="11.5281" pvalue="2.01e-05">
<sequence>CGGAACTGCCCAA</sequence>
<mem:qvalue>0.376</mem:qvalue>
</matched-element>
</scanned-sequence>
<scanned-sequence accession="AAEL015644" name="AAEL015644">
<matched-element start="5" stop="17" score="10.9101" pvalue="2.68e-05">
<sequence>CCTGCGTGCCCCA</sequence>
<mem:qvalue>0.428</mem:qvalue>
</matched-element>
</scanned-sequence>
<scanned-sequence accession="AAEL000154" name="AAEL000154">
<matched-element start="126" stop="114" score="8.80899" pvalue="6.98e-05">
<sequence>TGTACGTACAACA</sequence>
<mem:qvalue>0.746</mem:qvalue>
</matched-element>
</scanned-sequence>
<scanned-sequence accession="AAEL007511" name="AAEL007511">
<matched-element start="162" stop="150" score="24.3933" pvalue="4.99e-09">
<sequence>CGTACCTGCCACA</sequence>
<mem:qvalue>0.000516</mem:qvalue>
</matched-element>
<matched-element start="878" stop="890" score="10.7191" pvalue="2.94e-05">
<sequence>AGTACCTGTTAAA</sequence>
<mem:qvalue>0.456</mem:qvalue>
</matched-element>
<matched-element start="347" stop="335" score="9.16854" pvalue="5.96e-05">
<sequence>CGTAATTGCCATT</sequence>
<mem:qvalue>0.71</mem:qvalue>
</matched-element>
</scanned-sequence>
<scanned-sequence accession="AAEL005792" name="AAEL005792">
</scanned-sequence>
<scanned-sequence accession="AAEL025806" name="AAEL025806">
</scanned-sequence>
<scanned-sequence accession="AAEL009722" name="AAEL009722">
<matched-element start="1358" stop="1346" score="17.3596" pvalue="7.79e-07">
<sequence>CGTACTTGCCACT</sequence>
<mem:qvalue>0.0334</mem:qvalue>
</matched-element>
</scanned-sequence>
<scanned-sequence accession="AAEL014945" name="AAEL014945">
</scanned-sequence>
<scanned-sequence accession="AAEL003100" name="AAEL003100">
</scanned-sequence>
<scanned-sequence accession="AAEL023091" name="AAEL023091">
<matched-element start="993" stop="981" score="24.3933" pvalue="4.99e-09">
<sequence>CGTACCTGCCACA</sequence>
<mem:qvalue>0.000516</mem:qvalue>
</matched-element>
</scanned-sequence>
<scanned-sequence accession="AAEL007480" name="AAEL007480">
</scanned-sequence>
<scanned-sequence accession="AAEL024535" name="AAEL024535">
<matched-element start="1293" stop="1305" score="8.65169" pvalue="7.47e-05">
<sequence>CGTAACTACTCAA</sequence>
<mem:qvalue>0.753</mem:qvalue>
</matched-element>
</scanned-sequence>
<scanned-sequence accession="AAEL021555" name="AAEL021555">
<matched-element start="1323" stop="1311" score="17.3146" pvalue="8.34e-07">
<sequence>CTTACCTGCAACA</sequence>
<mem:qvalue>0.0349</mem:qvalue>
</matched-element>
</scanned-sequence>
<scanned-sequence accession="AAEL014045" name="AAEL014045">
<matched-element start="1617" stop="1629" score="14.191" pvalue="4.91e-06">
<sequence>CGTACCTATACCA</sequence>
<mem:qvalue>0.116</mem:qvalue>
</matched-element>
<matched-element start="1008" stop="1020" score="9.20225" pvalue="5.85e-05">
<sequence>CTTACCTAGAACA</sequence>
<mem:qvalue>0.71</mem:qvalue>
</matched-element>
</scanned-sequence>
<scanned-sequence accession="AAEL014044" name="AAEL014044">
</scanned-sequence>
<scanned-sequence accession="AAEL012867" name="AAEL012867">
</scanned-sequence>
<scanned-sequence accession="AAEL012864" name="AAEL012864">
<matched-element start="697" stop="709" score="8.77528" pvalue="7.1e-05">
<sequence>CGGACCTGTCATT</sequence>
<mem:qvalue>0.746</mem:qvalue>
</matched-element>
</scanned-sequence>
<scanned-sequence accession="AAEL002575" name="AAEL002575">
</scanned-sequence>
<scanned-sequence accession="AAEL020865" name="AAEL020865">
</scanned-sequence>
<scanned-sequence accession="AAEL012822" name="AAEL012822">
</scanned-sequence>
<scanned-sequence accession="AAEL023680" name="AAEL023680">
</scanned-sequence>
<scanned-sequence accession="AAEL005412" name="AAEL005412">
</scanned-sequence>
<scanned-sequence accession="AAEL003754" name="AAEL003754">
</scanned-sequence>
<scanned-sequence accession="AAEL019607" name="AAEL019607">
</scanned-sequence>
<scanned-sequence accession="AAEL003915" name="AAEL003915">
</scanned-sequence>
<scanned-sequence accession="AAEL002882" name="AAEL002882">
</scanned-sequence>
<scanned-sequence accession="AAEL010623" name="AAEL010623">
</scanned-sequence>
<scanned-sequence accession="AAEL028157" name="AAEL028157">
<matched-element start="1068" stop="1056" score="9.1236" pvalue="6.07e-05">
<sequence>CGTACGTGTTGCA</sequence>
<mem:qvalue>0.711</mem:qvalue>
</matched-element>
</scanned-sequence>
<scanned-sequence accession="AAEL027536" name="AAEL027536">
</scanned-sequence>
<scanned-sequence accession="AAEL011941" name="AAEL011941">
<matched-element start="765" stop="777" score="11.3146" pvalue="2.26e-05">
<sequence>TGTGTCTGCCACA</sequence>
<mem:qvalue>0.405</mem:qvalue>
</matched-element>
</scanned-sequence>
<scanned-sequence accession="AAEL015163" name="AAEL015163">
<matched-element start="950" stop="938" score="10.8764" pvalue="2.72e-05">
<sequence>CGTCCCTAGCCCA</sequence>
<mem:qvalue>0.431</mem:qvalue>
</matched-element>
</scanned-sequence>
<scanned-sequence accession="AAEL013757" name="AAEL013757">
</scanned-sequence>
<scanned-sequence accession="AAEL010480" name="AAEL010480">
</scanned-sequence>
<scanned-sequence accession="AAEL014344" name="AAEL014344">
<matched-element start="892" stop="904" score="8.82022" pvalue="6.94e-05">
<sequence>TGTACATGCCACA</sequence>
<mem:qvalue>0.746</mem:qvalue>
</matched-element>
</scanned-sequence>
<scanned-sequence accession="AAEL012628" name="AAEL012628">
<matched-element start="1486" stop="1498" score="8.79775" pvalue="7.02e-05">
<sequence>CCTACTTGCAATA</sequence>
<mem:qvalue>0.746</mem:qvalue>
</matched-element>
</scanned-sequence>
<scanned-sequence accession="AAEL017975" name="AAEL017975">
<matched-element start="160" stop="172" score="15.4944" pvalue="2.41e-06">
<sequence>CGTAACTGTCAAA</sequence>
<mem:qvalue>0.0671</mem:qvalue>
</matched-element>
</scanned-sequence>
<scanned-sequence accession="AAEL023958" name="AAEL023958">
</scanned-sequence>
<scanned-sequence accession="AAEL018003" name="AAEL018003">
</scanned-sequence>
<scanned-sequence accession="AAEL004883" name="AAEL004883">
<matched-element start="582" stop="594" score="8.23596" pvalue="8.75e-05">
<sequence>CATACCTACCAAA</sequence>
<mem:qvalue>0.818</mem:qvalue>
</matched-element>
</scanned-sequence>
<scanned-sequence accession="AAEL027264" name="AAEL027264">
</scanned-sequence>
<scanned-sequence accession="AAEL003260" name="AAEL003260">
<matched-element start="1482" stop="1494" score="16.0674" pvalue="1.75e-06">
<sequence>CGTATCTGTCAAA</sequence>
<mem:qvalue>0.0514</mem:qvalue>
</matched-element>
</scanned-sequence>
<scanned-sequence accession="AAEL003214" name="AAEL003214">
</scanned-sequence>
<scanned-sequence accession="Or36" name="Or36">
</scanned-sequence>
<scanned-sequence accession="AAEL023263" name="AAEL023263">
</scanned-sequence>
<scanned-sequence accession="AAEL021376" name="AAEL021376">
</scanned-sequence>
<scanned-sequence accession="AAEL011593" name="AAEL011593">
</scanned-sequence>
<scanned-sequence accession="AAEL007592" name="AAEL007592">
</scanned-sequence>
<scanned-sequence accession="AAEL025109" name="AAEL025109">
</scanned-sequence>
<scanned-sequence accession="AAEL012350" name="AAEL012350">
</scanned-sequence>
<scanned-sequence accession="AAEL022520" name="AAEL022520">
<matched-element start="399" stop="387" score="16.0674" pvalue="1.75e-06">
<sequence>CGTATCTGTCAAA</sequence>
<mem:qvalue>0.0514</mem:qvalue>
</matched-element>
</scanned-sequence>
<scanned-sequence accession="AAEL012344" name="AAEL012344">
</scanned-sequence>
<scanned-sequence accession="AAEL012340" name="AAEL012340">
</scanned-sequence>
<scanned-sequence accession="AAEL022361" name="AAEL022361">
</scanned-sequence>
<scanned-sequence accession="AAEL002785" name="AAEL002785">
<matched-element start="996" stop="1008" score="20.6517" pvalue="9.26e-08">
<sequence>AGTACCTGCCACA</sequence>
<mem:qvalue>0.00581</mem:qvalue>
</matched-element>
<matched-element start="1353" stop="1365" score="10.236" pvalue="3.73e-05">
<sequence>CCTACCTACCGAA</sequence>
<mem:qvalue>0.524</mem:qvalue>
</matched-element>
</scanned-sequence>
<scanned-sequence accession="AAEL002792" name="AAEL002792">
<matched-element start="967" stop="979" score="8.11236" pvalue="9.22e-05">
<sequence>AGTAAGTGGCACA</sequence>
<mem:qvalue>0.827</mem:qvalue>
</matched-element>
</scanned-sequence>
<scanned-sequence accession="AAEL002810" name="AAEL002810">
<matched-element start="1215" stop="1203" score="23.4607" pvalue="8.07e-09">
<sequence>CGTACCTGCCCCA</sequence>
<mem:qvalue>0.000788</mem:qvalue>
</matched-element>
</scanned-sequence>
<scanned-sequence accession="AAEL029039" name="AAEL029039">
</scanned-sequence>
<scanned-sequence accession="AAEL028188" name="AAEL028188">
<matched-element start="1088" stop="1076" score="10.6966" pvalue="2.97e-05">
<sequence>AGGACCTGCACCA</sequence>
<mem:qvalue>0.458</mem:qvalue>
</matched-element>
</scanned-sequence>
<scanned-sequence accession="AAEL025433" name="AAEL025433">
</scanned-sequence>
<scanned-sequence accession="AAEL011492" name="AAEL011492">
<matched-element start="1060" stop="1072" score="9.24719" pvalue="5.73e-05">
<sequence>CGTACTTAGCACT</sequence>
<mem:qvalue>0.709</mem:qvalue>
</matched-element>
</scanned-sequence>
<scanned-sequence accession="AAEL011486" name="AAEL011486">
<matched-element start="231" stop="219" score="21.9326" pvalue="2.42e-08">
<sequence>CGTACCTGTCACA</sequence>
<mem:qvalue>0.00177</mem:qvalue>
</matched-element>
</scanned-sequence>
<scanned-sequence accession="AAEL011483" name="AAEL011483">
<matched-element start="457" stop="469" score="13.5169" pvalue="7.37e-06">
<sequence>CGTAATTGCCCAA</sequence>
<mem:qvalue>0.166</mem:qvalue>
</matched-element>
</scanned-sequence>
<scanned-sequence accession="AAEL008213" name="AAEL008213">
</scanned-sequence>
<scanned-sequence accession="AAEL008211" name="AAEL008211">
<matched-element start="1695" stop="1707" score="10.3258" pvalue="3.59e-05">
<sequence>CGTCTGTGTCACA</sequence>
<mem:qvalue>0.52</mem:qvalue>
</matched-element>
</scanned-sequence>
<scanned-sequence accession="AAEL026828" name="AAEL026828">
</scanned-sequence>
<scanned-sequence accession="AAEL002730" name="AAEL002730">
</scanned-sequence>
<scanned-sequence accession="AAEL003467" name="AAEL003467">
</scanned-sequence>
<scanned-sequence accession="AAEL003457" name="AAEL003457">
</scanned-sequence>
<scanned-sequence accession="AAEL020104" name="AAEL020104">
</scanned-sequence>
<scanned-sequence accession="AAEL020424" name="AAEL020424">
</scanned-sequence>
<scanned-sequence accession="AAEL009298" name="AAEL009298">
<matched-element start="1514" stop="1526" score="11.191" pvalue="2.38e-05">
<sequence>ATTACCTGCAAAA</sequence>
<mem:qvalue>0.406</mem:qvalue>
</matched-element>
</scanned-sequence>
<scanned-sequence accession="AAEL008485" name="AAEL008485">
<matched-element start="1172" stop="1160" score="13.4494" pvalue="7.62e-06">
<sequence>CGTACCTACAATA</sequence>
<mem:qvalue>0.167</mem:qvalue>
</matched-element>
<matched-element start="1171" stop="1183" score="8.61798" pvalue="7.56e-05">
<sequence>CGTACCTAGCATT</sequence>
<mem:qvalue>0.753</mem:qvalue>
</matched-element>
</scanned-sequence>
<scanned-sequence accession="AAEL008474" name="AAEL008474">
</scanned-sequence>
<scanned-sequence accession="AAEL008472" name="AAEL008472">
</scanned-sequence>
<scanned-sequence accession="AAEL008473" name="AAEL008473">
<matched-element start="887" stop="875" score="24.3933" pvalue="4.99e-09">
<sequence>CGTACCTGCCACA</sequence>
<mem:qvalue>0.000516</mem:qvalue>
</matched-element>
</scanned-sequence>
<scanned-sequence accession="AAEL008488" name="AAEL008488">
<matched-element start="666" stop="654" score="11.6404" pvalue="1.88e-05">
<sequence>CCTATCTGTCAAA</sequence>
<mem:qvalue>0.355</mem:qvalue>
</matched-element>
</scanned-sequence>
<scanned-sequence accession="AAEL006880" name="AAEL006880">
<matched-element start="1052" stop="1064" score="8.03371" pvalue="9.58e-05">
<sequence>CGTCTCTGTGACA</sequence>
<mem:qvalue>0.845</mem:qvalue>
</matched-element>
</scanned-sequence>
<scanned-sequence accession="AAEL002255" name="AAEL002255">
</scanned-sequence>
<scanned-sequence accession="AAEL010113" name="AAEL010113">
</scanned-sequence>
<scanned-sequence accession="AAEL007991" name="AAEL007991">
<matched-element start="444" stop="456" score="11.2921" pvalue="2.28e-05">
<sequence>TGTGCTTGCCACA</sequence>
<mem:qvalue>0.405</mem:qvalue>
</matched-element>
</scanned-sequence>
<scanned-sequence accession="AAEL011449" name="AAEL011449">
</scanned-sequence>
<scanned-sequence accession="AAEL011448" name="AAEL011448">
</scanned-sequence>
<scanned-sequence accession="AAEL017998" name="AAEL017998">
</scanned-sequence>
<scanned-sequence accession="AAEL026338" name="AAEL026338">
<matched-element start="443" stop="455" score="8.32584" pvalue="8.44e-05">
<sequence>TGTACCTACCATT</sequence>
<mem:qvalue>0.81</mem:qvalue>
</matched-element>
</scanned-sequence>
<scanned-sequence accession="AAEL017120" name="AAEL017120">
</scanned-sequence>
<scanned-sequence accession="AAEL001396" name="AAEL001396">
</scanned-sequence>
<scanned-sequence accession="AAEL028175" name="AAEL028175">
</scanned-sequence>
<scanned-sequence accession="AAEL013554" name="AAEL013554">
<matched-element start="1673" stop="1685" score="9.75281" pvalue="4.64e-05">
<sequence>AGTGCCGGCCCCA</sequence>
<mem:qvalue>0.616</mem:qvalue>
</matched-element>
</scanned-sequence>
<scanned-sequence accession="AAEL014019" name="AAEL014019">
</scanned-sequence>
<scanned-sequence accession="AAEL006540" name="AAEL006540">
<matched-element start="1964" stop="1976" score="9.69663" pvalue="4.75e-05">
<sequence>CTTATCTGCCATT</sequence>
<mem:qvalue>0.618</mem:qvalue>
</matched-element>
</scanned-sequence>
<scanned-sequence accession="AAEL005316" name="AAEL005316">
</scanned-sequence>
<scanned-sequence accession="AAEL005312" name="AAEL005312">
<matched-element start="1005" stop="993" score="9.95506" pvalue="4.21e-05">
<sequence>CGTCACTGCCAAT</sequence>
<mem:qvalue>0.578</mem:qvalue>
</matched-element>
<matched-element start="531" stop="519" score="7.98876" pvalue="9.77e-05">
<sequence>CATACCTGCAAAA</sequence>
<mem:qvalue>0.848</mem:qvalue>
</matched-element>
</scanned-sequence>
<scanned-sequence accession="AAEL021795" name="AAEL021795">
</scanned-sequence>
<scanned-sequence accession="AAEL024482" name="AAEL024482">
</scanned-sequence>
<scanned-sequence accession="AAEL001675" name="AAEL001675">
</scanned-sequence>
<scanned-sequence accession="AAEL001677" name="AAEL001677">
<matched-element start="94" stop="82" score="9.70787" pvalue="4.73e-05">
<sequence>TGTACGTGCAAAA</sequence>
<mem:qvalue>0.618</mem:qvalue>
</matched-element>
</scanned-sequence>
<scanned-sequence accession="AAEL001683" name="AAEL001683">
</scanned-sequence>
<scanned-sequence accession="AAEL017500" name="AAEL017500">
<matched-element start="73" stop="61" score="19.9663" pvalue="1.27e-07">
<sequence>CCTACCTGCCACA</sequence>
<mem:qvalue>0.00743</mem:qvalue>
</matched-element>
</scanned-sequence>
<scanned-sequence accession="AAEL001686" name="AAEL001686">
</scanned-sequence>
<scanned-sequence accession="AAEL017161" name="AAEL017161">
<matched-element start="1473" stop="1485" score="10.236" pvalue="3.73e-05">
<sequence>CGTAATTACCCAA</sequence>
<mem:qvalue>0.524</mem:qvalue>
</matched-element>
</scanned-sequence>
<scanned-sequence accession="Or125" name="Or125">
</scanned-sequence>
<scanned-sequence accession="AAEL010505" name="AAEL010505">
</scanned-sequence>
<scanned-sequence accession="AAEL012674" name="AAEL012674">
<matched-element start="1078" stop="1090" score="10.4157" pvalue="3.42e-05">
<sequence>CTTACTTGTACCA</sequence>
<mem:qvalue>0.504</mem:qvalue>
</matched-element>
</scanned-sequence>
<scanned-sequence accession="AAEL013998" name="AAEL013998">
<matched-element start="939" stop="927" score="9.02247" pvalue="6.33e-05">
<sequence>ACTACCTGTCTCA</sequence>
<mem:qvalue>0.737</mem:qvalue>
</matched-element>
</scanned-sequence>
<scanned-sequence accession="AAEL019695" name="AAEL019695">
</scanned-sequence>
<scanned-sequence accession="AAEL014844" name="AAEL014844">
</scanned-sequence>
<scanned-sequence accession="AAEL014938" name="AAEL014938">
<matched-element start="715" stop="703" score="24.3933" pvalue="4.99e-09">
<sequence>CGTACCTGCCACA</sequence>
<mem:qvalue>0.000516</mem:qvalue>
</matched-element>
</scanned-sequence>
<scanned-sequence accession="AAEL020430" name="AAEL020430">
</scanned-sequence>
<scanned-sequence accession="AAEL013687" name="AAEL013687">
</scanned-sequence>
<scanned-sequence accession="AAEL012370" name="AAEL012370">
</scanned-sequence>
<scanned-sequence accession="AAEL010579" name="AAEL010579">
<matched-element start="329" stop="341" score="9.21348" pvalue="5.83e-05">
<sequence>CTTACTTATCAAA</sequence>
<mem:qvalue>0.71</mem:qvalue>
</matched-element>
</scanned-sequence>
<scanned-sequence accession="AAEL028066" name="AAEL028066">
</scanned-sequence>
<scanned-sequence accession="AAEL004833" name="AAEL004833">
<matched-element start="1789" stop="1777" score="12.7079" pvalue="1.13e-05">
<sequence>CGTACCTACTCAA</sequence>
<mem:qvalue>0.235</mem:qvalue>
</matched-element>
</scanned-sequence>
<scanned-sequence accession="AAEL004836" name="AAEL004836">
</scanned-sequence>
<scanned-sequence accession="AAEL022200" name="AAEL022200">
<matched-element start="153" stop="165" score="15.1798" pvalue="2.7e-06">
<sequence>CGTCCCTGCCTCA</sequence>
<mem:qvalue>0.0741</mem:qvalue>
</matched-element>
</scanned-sequence>
<scanned-sequence accession="AAEL000342" name="AAEL000342">
</scanned-sequence>
<scanned-sequence accession="AAEL000360" name="AAEL000360">
</scanned-sequence>
<scanned-sequence accession="AAEL008879" name="AAEL008879">
<matched-element start="828" stop="840" score="8.33708" pvalue="8.4e-05">
<sequence>CGAACGTGCCAAA</sequence>
<mem:qvalue>0.81</mem:qvalue>
</matched-element>
</scanned-sequence>
<scanned-sequence accession="AAEL025235" name="AAEL025235">
</scanned-sequence>
<scanned-sequence accession="AAEL005668" name="AAEL005668">
</scanned-sequence>
<scanned-sequence accession="AAEL014386" name="AAEL014386">
</scanned-sequence>
<scanned-sequence accession="AAEL026459" name="AAEL026459">
</scanned-sequence>
<scanned-sequence accession="AAEL006568" name="AAEL006568">
</scanned-sequence>
<scanned-sequence accession="AAEL006585" name="AAEL006585">
<matched-element start="1747" stop="1759" score="19.2697" pvalue="2.08e-07">
<sequence>TGTACCTGCCACA</sequence>
<mem:qvalue>0.01</mem:qvalue>
</matched-element>
</scanned-sequence>
<scanned-sequence accession="AAEL004188" name="AAEL004188">
</scanned-sequence>
<scanned-sequence accession="AAEL004175" name="AAEL004175">
</scanned-sequence>
<scanned-sequence accession="AAEL019810" name="AAEL019810">
</scanned-sequence>
<scanned-sequence accession="AAEL010132" name="AAEL010132">
</scanned-sequence>
<scanned-sequence accession="AAEL024549" name="AAEL024549">
</scanned-sequence>
<scanned-sequence accession="AAEL011766" name="AAEL011766">
</scanned-sequence>
<scanned-sequence accession="AAEL011771" name="AAEL011771">
</scanned-sequence>
<scanned-sequence accession="AAEL011768" name="AAEL011768">
<matched-element start="972" stop="984" score="20.8876" pvalue="5.84e-08">
<sequence>CGTACTTGCCACA</sequence>
<mem:qvalue>0.0038</mem:qvalue>
</matched-element>
</scanned-sequence>
<scanned-sequence accession="AAEL020141" name="AAEL020141">
</scanned-sequence>
<scanned-sequence accession="AAEL024486" name="AAEL024486">
</scanned-sequence>
<scanned-sequence accession="AAEL023444" name="AAEL023444">
</scanned-sequence>
<scanned-sequence accession="AAEL020334" name="AAEL020334">
</scanned-sequence>
<scanned-sequence accession="AAEL005123" name="AAEL005123">
</scanned-sequence>
<scanned-sequence accession="AAEL023844" name="AAEL023844">
</scanned-sequence>
<scanned-sequence accession="AAEL014978" name="AAEL014978">
</scanned-sequence>
<scanned-sequence accession="AAEL015424" name="AAEL015424">
<matched-element start="1299" stop="1311" score="19.2697" pvalue="2.08e-07">
<sequence>TGTACCTGCCACA</sequence>
<mem:qvalue>0.01</mem:qvalue>
</matched-element>
</scanned-sequence>
<scanned-sequence accession="AAEL011455" name="AAEL011455">
<matched-element start="1835" stop="1847" score="13.9551" pvalue="5.74e-06">
<sequence>CGTGCTTGTCACA</sequence>
<mem:qvalue>0.133</mem:qvalue>
</matched-element>
</scanned-sequence>
<scanned-sequence accession="AAEL017270" name="AAEL017270">
</scanned-sequence>
<scanned-sequence accession="AAEL013511" name="AAEL013511">
<matched-element start="945" stop="957" score="9.5618" pvalue="5.04e-05">
<sequence>CGTCTCTGCGCCA</sequence>
<mem:qvalue>0.642</mem:qvalue>
</matched-element>
</scanned-sequence>
<scanned-sequence accession="AAEL003116" name="AAEL003116">
</scanned-sequence>
<scanned-sequence accession="AAEL003714" name="AAEL003714">
</scanned-sequence>
<scanned-sequence accession="AAEL029029" name="AAEL029029">
<matched-element start="748" stop="760" score="14.764" pvalue="3.76e-06">
<sequence>CGTACCGGCCATA</sequence>
<mem:qvalue>0.0937</mem:qvalue>
</matched-element>
</scanned-sequence>
<scanned-sequence accession="AAEL017536" name="AAEL017536">
<matched-element start="67" stop="79" score="15.809" pvalue="2.09e-06">
<sequence>AGTACCTGTCAAA</sequence>
<mem:qvalue>0.0601</mem:qvalue>
</matched-element>
</scanned-sequence>
<scanned-sequence accession="AAEL002404" name="AAEL002404">
<matched-element start="716" stop="728" score="11.3933" pvalue="2.16e-05">
<sequence>CTTATTTGTCACA</sequence>
<mem:qvalue>0.396</mem:qvalue>
</matched-element>
</scanned-sequence>
<scanned-sequence accession="AAEL025932" name="AAEL025932">
<matched-element start="974" stop="962" score="14.8764" pvalue="3.5e-06">
<sequence>CTTACTTGTCACA</sequence>
<mem:qvalue>0.0917</mem:qvalue>
</matched-element>
</scanned-sequence>
<scanned-sequence accession="AAEL013535" name="AAEL013535">
</scanned-sequence>
<scanned-sequence accession="AAEL009421" name="AAEL009421">
<matched-element start="1628" stop="1616" score="9.38202" pvalue="5.44e-05">
<sequence>CTGACTTGTCACA</sequence>
<mem:qvalue>0.683</mem:qvalue>
</matched-element>
</scanned-sequence>
<scanned-sequence accession="AAEL029025" name="AAEL029025">
<matched-element start="589" stop="577" score="24.3933" pvalue="4.99e-09">
<sequence>CGTACCTGCCACA</sequence>
<mem:qvalue>0.000516</mem:qvalue>
</matched-element>
</scanned-sequence>
<scanned-sequence accession="AAEL019600" name="AAEL019600">
<matched-element start="1404" stop="1416" score="16.1236" pvalue="1.7e-06">
<sequence>CGTACCTGCATCA</sequence>
<mem:qvalue>0.0514</mem:qvalue>
</matched-element>
</scanned-sequence>
<scanned-sequence accession="AAEL019550" name="AAEL019550">
</scanned-sequence>
<scanned-sequence accession="AAEL001851" name="AAEL001851">
<matched-element start="683" stop="671" score="7.95506" pvalue="9.91e-05">
<sequence>AGTACTTACCAAT</sequence>
<mem:qvalue>0.849</mem:qvalue>
</matched-element>
</scanned-sequence>
<scanned-sequence accession="AAEL013776" name="AAEL013776">
</scanned-sequence>
<scanned-sequence accession="AAEL011070" name="AAEL011070">
<matched-element start="497" stop="485" score="19.0337" pvalue="2.11e-07">
<sequence>CCTACCTGCCCCA</sequence>
<mem:qvalue>0.01</mem:qvalue>
</matched-element>
</scanned-sequence>
<scanned-sequence accession="AAEL004979" name="AAEL004979">
</scanned-sequence>
<scanned-sequence accession="AAEL027651" name="AAEL027651">
</scanned-sequence>
<scanned-sequence accession="AAEL004765" name="AAEL004765">
</scanned-sequence>
<scanned-sequence accession="AAEL017262" name="AAEL017262">
</scanned-sequence>
<scanned-sequence accession="AAEL024588" name="AAEL024588">
</scanned-sequence>
<scanned-sequence accession="AAEL004746" name="AAEL004746">
<matched-element start="503" stop="491" score="21.9326" pvalue="2.42e-08">
<sequence>CGTACCTGTCACA</sequence>
<mem:qvalue>0.00177</mem:qvalue>
</matched-element>
</scanned-sequence>
<scanned-sequence accession="AAEL020574" name="AAEL020574">
</scanned-sequence>
<scanned-sequence accession="AAEL026605" name="AAEL026605">
<matched-element start="833" stop="845" score="24.3933" pvalue="4.99e-09">
<sequence>CGTACCTGCCACA</sequence>
<mem:qvalue>0.000516</mem:qvalue>
</matched-element>
<matched-element start="77" stop="65" score="8.20225" pvalue="8.87e-05">
<sequence>TGTACGTACCATA</sequence>
<mem:qvalue>0.821</mem:qvalue>
</matched-element>
</scanned-sequence>
<scanned-sequence accession="AAEL004271" name="AAEL004271">
</scanned-sequence>
<scanned-sequence accession="AAEL001637" name="AAEL001637">
<matched-element start="1394" stop="1406" score="8.26966" pvalue="8.63e-05">
<sequence>CGTCACTGCAGCA</sequence>
<mem:qvalue>0.815</mem:qvalue>
</matched-element>
</scanned-sequence>
<scanned-sequence accession="AAEL002406" name="AAEL002406">
<matched-element start="1000" stop="1012" score="8.21348" pvalue="8.83e-05">
<sequence>CGTATTTACAAAA</sequence>
<mem:qvalue>0.821</mem:qvalue>
</matched-element>
</scanned-sequence>
<scanned-sequence accession="AAEL010781" name="AAEL010781">
<matched-element start="55" stop="43" score="13.3933" pvalue="7.84e-06">
<sequence>CTTAACTGTCCCA</sequence>
<mem:qvalue>0.17</mem:qvalue>
</matched-element>
</scanned-sequence>
<scanned-sequence accession="AAEL014137" name="AAEL014137">
<matched-element start="187" stop="199" score="13.573" pvalue="7.14e-06">
<sequence>ATTACCTGCAACA</sequence>
<mem:qvalue>0.163</mem:qvalue>
</matched-element>
</scanned-sequence>
<scanned-sequence accession="AAEL014140" name="AAEL014140">
</scanned-sequence>
<scanned-sequence accession="AAEL013936" name="AAEL013936">
</scanned-sequence>
<scanned-sequence accession="AAEL001191" name="AAEL001191">
<matched-element start="894" stop="882" score="10.4157" pvalue="3.42e-05">
<sequence>CGTCTCTGCTCCA</sequence>
<mem:qvalue>0.504</mem:qvalue>
</matched-element>
<matched-element start="893" stop="905" score="9.1573" pvalue="5.98e-05">
<sequence>CGTACTTGCAGTA</sequence>
<mem:qvalue>0.71</mem:qvalue>
</matched-element>
</scanned-sequence>
<scanned-sequence accession="AAEL001162" name="AAEL001162">
</scanned-sequence>
<scanned-sequence accession="AAEL023524" name="AAEL023524">
</scanned-sequence>
<scanned-sequence accession="AAEL011318" name="AAEL011318">
</scanned-sequence>
<scanned-sequence accession="AAEL010284" name="AAEL010284">
</scanned-sequence>
<scanned-sequence accession="AAEL005503" name="AAEL005503">
</scanned-sequence>
<scanned-sequence accession="AAEL006276" name="AAEL006276">
</scanned-sequence>
<scanned-sequence accession="AAEL013271" name="AAEL013271">
<matched-element start="19" stop="7" score="15.7753" pvalue="2.15e-06">
<sequence>CGTACCTGCTACT</sequence>
<mem:qvalue>0.061</mem:qvalue>
</matched-element>
</scanned-sequence>
<scanned-sequence accession="AAEL007948" name="AAEL007948">
</scanned-sequence>
<scanned-sequence accession="AAEL007964" name="AAEL007964">
</scanned-sequence>
<scanned-sequence accession="AAEL009593" name="AAEL009593">
</scanned-sequence>
<scanned-sequence accession="AAEL020131" name="AAEL020131">
<matched-element start="1345" stop="1333" score="13.4944" pvalue="7.47e-06">
<sequence>CGTATCTACCATA</sequence>
<mem:qvalue>0.166</mem:qvalue>
</matched-element>
</scanned-sequence>
<scanned-sequence accession="AAEL013798" name="AAEL013798">
</scanned-sequence>
<scanned-sequence accession="AAEL019989" name="AAEL019989">
</scanned-sequence>
<scanned-sequence accession="AAEL012899" name="AAEL012899">
<matched-element start="47" stop="59" score="8.86517" pvalue="6.8e-05">
<sequence>CTTACGTGCGAAA</sequence>
<mem:qvalue>0.746</mem:qvalue>
</matched-element>
</scanned-sequence>
<scanned-sequence accession="AAEL014416" name="AAEL014416">
</scanned-sequence>
<scanned-sequence accession="AAEL003259" name="AAEL003259">
</scanned-sequence>
<scanned-sequence accession="AAEL003216" name="AAEL003216">
<matched-element start="1811" stop="1799" score="13.1236" pvalue="9.21e-06">
<sequence>CGTACCTACACCT</sequence>
<mem:qvalue>0.195</mem:qvalue>
</matched-element>
</scanned-sequence>
<scanned-sequence accession="AAEL001905" name="AAEL001905">
<matched-element start="1371" stop="1383" score="8.11236" pvalue="9.22e-05">
<sequence>CGTATCTATAACT</sequence>
<mem:qvalue>0.827</mem:qvalue>
</matched-element>
</scanned-sequence>
<scanned-sequence accession="AAEL019902" name="AAEL019902">
</scanned-sequence>
<scanned-sequence accession="AAEL006962" name="AAEL006962">
</scanned-sequence>
<scanned-sequence accession="AAEL006971" name="AAEL006971">
<matched-element start="1548" stop="1560" score="10.2921" pvalue="3.64e-05">
<sequence>ATTACCTACAACA</sequence>
<mem:qvalue>0.52</mem:qvalue>
</matched-element>
</scanned-sequence>
<scanned-sequence accession="AAEL016989" name="AAEL016989">
</scanned-sequence>
<scanned-sequence accession="AAEL019749" name="AAEL019749">
</scanned-sequence>
<scanned-sequence accession="AAEL003345" name="AAEL003345">
<matched-element start="1396" stop="1384" score="10.9775" pvalue="2.6e-05">
<sequence>CGTATCTGTTAAA</sequence>
<mem:qvalue>0.427</mem:qvalue>
</matched-element>
<matched-element start="1470" stop="1458" score="8.79775" pvalue="7.02e-05">
<sequence>CGGACTTACCCAA</sequence>
<mem:qvalue>0.746</mem:qvalue>
</matched-element>
</scanned-sequence>
<scanned-sequence accession="AAEL010342" name="AAEL010342">
</scanned-sequence>
<scanned-sequence accession="AAEL000596" name="AAEL000596">
<matched-element start="174" stop="186" score="7.96629" pvalue="9.84e-05">
<sequence>CGTACCTGTTTTA</sequence>
<mem:qvalue>0.848</mem:qvalue>
</matched-element>
</scanned-sequence>
<scanned-sequence accession="Or42" name="Or42">
<matched-element start="966" stop="978" score="16.0674" pvalue="1.75e-06">
<sequence>CGTATCTGTCAAA</sequence>
<mem:qvalue>0.0514</mem:qvalue>
</matched-element>
</scanned-sequence>
<scanned-sequence accession="AAEL009117" name="AAEL009117">
<matched-element start="1530" stop="1542" score="11.4494" pvalue="2.09e-05">
<sequence>CCTAACTGCACCA</sequence>
<mem:qvalue>0.387</mem:qvalue>
</matched-element>
</scanned-sequence>
<scanned-sequence accession="AAEL002005" name="AAEL002005">
</scanned-sequence>
<scanned-sequence accession="AAEL024275" name="AAEL024275">
<matched-element start="1641" stop="1629" score="10.573" pvalue="3.15e-05">
<sequence>CCTATCTGCAAAA</sequence>
<mem:qvalue>0.482</mem:qvalue>
</matched-element>
<matched-element start="1751" stop="1763" score="10.3708" pvalue="3.5e-05">
<sequence>TGTAACTGTCAAA</sequence>
<mem:qvalue>0.513</mem:qvalue>
</matched-element>
</scanned-sequence>
<scanned-sequence accession="AAEL001965" name="AAEL001965">
<matched-element start="229" stop="217" score="19.9213" pvalue="1.46e-07">
<sequence>CGTGCCTGCCACA</sequence>
<mem:qvalue>0.00804</mem:qvalue>
</matched-element>
</scanned-sequence>
<scanned-sequence accession="AAEL001986" name="AAEL001986">
<matched-element start="672" stop="684" score="20.8876" pvalue="5.84e-08">
<sequence>CGTACTTGCCACA</sequence>
<mem:qvalue>0.0038</mem:qvalue>
</matched-element>
</scanned-sequence>
<scanned-sequence accession="AAEL011624" name="AAEL011624">
</scanned-sequence>
<scanned-sequence accession="AAEL002194" name="AAEL002194">
<matched-element start="1011" stop="1023" score="8.82022" pvalue="6.94e-05">
<sequence>AGTATTTGTCAAA</sequence>
<mem:qvalue>0.746</mem:qvalue>
</matched-element>
</scanned-sequence>
<scanned-sequence accession="AAEL002242" name="AAEL002242">
</scanned-sequence>
<scanned-sequence accession="AAEL002213" name="AAEL002213">
</scanned-sequence>
<scanned-sequence accession="AAEL019554" name="AAEL019554">
</scanned-sequence>
<scanned-sequence accession="AAEL021410" name="AAEL021410">
</scanned-sequence>
<scanned-sequence accession="AAEL027439" name="AAEL027439">
</scanned-sequence>
<scanned-sequence accession="AAEL017025" name="AAEL017025">
</scanned-sequence>
<scanned-sequence accession="AAEL002673" name="AAEL002673">
</scanned-sequence>
<scanned-sequence accession="AAEL005748" name="AAEL005748">
</scanned-sequence>
<scanned-sequence accession="AAEL005763" name="AAEL005763">
</scanned-sequence>
<scanned-sequence accession="AAEL005762" name="AAEL005762">
<matched-element start="773" stop="761" score="16.0674" pvalue="1.75e-06">
<sequence>CGTATCTGTCAAA</sequence>
<mem:qvalue>0.0514</mem:qvalue>
</matched-element>
</scanned-sequence>
<scanned-sequence accession="AAEL001707" name="AAEL001707">
</scanned-sequence>
<scanned-sequence accession="AAEL005043" name="AAEL005043">
<matched-element start="1778" stop="1766" score="9.74157" pvalue="4.66e-05">
<sequence>CGTATTTGCAATA</sequence>
<mem:qvalue>0.616</mem:qvalue>
</matched-element>
<matched-element start="782" stop="794" score="8.1573" pvalue="9.04e-05">
<sequence>TTTAATTGCCACA</sequence>
<mem:qvalue>0.823</mem:qvalue>
</matched-element>
</scanned-sequence>
<scanned-sequence accession="AAEL005026" name="AAEL005026">
<matched-element start="237" stop="249" score="11.2022" pvalue="2.37e-05">
<sequence>CTTACGTGTAACA</sequence>
<mem:qvalue>0.406</mem:qvalue>
</matched-element>
</scanned-sequence>
<scanned-sequence accession="AAEL001293" name="AAEL001293">
<matched-element start="1968" stop="1956" score="11.9888" pvalue="1.61e-05">
<sequence>CGTAACTACCCTA</sequence>
<mem:qvalue>0.319</mem:qvalue>
</matched-element>
</scanned-sequence>
<scanned-sequence accession="AAEL024295" name="AAEL024295">
</scanned-sequence>
<scanned-sequence accession="AAEL013417" name="AAEL013417">
</scanned-sequence>
<scanned-sequence accession="AAEL023858" name="AAEL023858">
<matched-element start="89" stop="77" score="11.2921" pvalue="2.28e-05">
<sequence>TGTGCTTGCCACA</sequence>
<mem:qvalue>0.405</mem:qvalue>
</matched-element>
</scanned-sequence>
<scanned-sequence accession="AAEL021341" name="AAEL021341">
</scanned-sequence>
<scanned-sequence accession="AAEL012828" name="AAEL012828">
</scanned-sequence>
<scanned-sequence accession="AAEL014493" name="AAEL014493">
</scanned-sequence>
<scanned-sequence accession="AAEL006524" name="AAEL006524">
</scanned-sequence>
<scanned-sequence accession="AAEL007700" name="AAEL007700">
</scanned-sequence>
<scanned-sequence accession="AAEL021778" name="AAEL021778">
</scanned-sequence>
<scanned-sequence accession="AAEL003208" name="AAEL003208">
</scanned-sequence>
<scanned-sequence accession="AAEL005245" name="AAEL005245">
</scanned-sequence>
<scanned-sequence accession="AAEL007010" name="AAEL007010">
</scanned-sequence>
<scanned-sequence accession="AAEL027458" name="AAEL027458">
</scanned-sequence>
<scanned-sequence accession="AAEL008404" name="AAEL008404">
</scanned-sequence>
<scanned-sequence accession="AAEL008454" name="AAEL008454">
</scanned-sequence>
<scanned-sequence accession="AAEL023559" name="AAEL023559">
<matched-element start="1207" stop="1219" score="11.0674" pvalue="2.52e-05">
<sequence>AGTACCTACCCCG</sequence>
<mem:qvalue>0.421</mem:qvalue>
</matched-element>
</scanned-sequence>
<scanned-sequence accession="AAEL009314" name="AAEL009314">
</scanned-sequence>
<scanned-sequence accession="AAEL015119" name="AAEL015119">
</scanned-sequence>
<scanned-sequence accession="AAEL020438" name="AAEL020438">
<matched-element start="1222" stop="1234" score="9.13483" pvalue="6.04e-05">
<sequence>CGTATTTGCATCA</sequence>
<mem:qvalue>0.711</mem:qvalue>
</matched-element>
</scanned-sequence>
<scanned-sequence accession="AAEL024300" name="AAEL024300">
</scanned-sequence>
<scanned-sequence accession="AAEL025562" name="AAEL025562">
</scanned-sequence>
<scanned-sequence accession="AAEL026175" name="AAEL026175">
<matched-element start="122" stop="110" score="8.65169" pvalue="7.47e-05">
<sequence>CGGGCCTGTCCAA</sequence>
<mem:qvalue>0.753</mem:qvalue>
</matched-element>
</scanned-sequence>
<scanned-sequence accession="AAEL021694" name="AAEL021694">
</scanned-sequence>
<scanned-sequence accession="AAEL022632" name="AAEL022632">
<matched-element start="1561" stop="1573" score="8.8764" pvalue="6.77e-05">
<sequence>TTTACCTGCCCAT</sequence>
<mem:qvalue>0.746</mem:qvalue>
</matched-element>
</scanned-sequence>
<scanned-sequence accession="AAEL022957" name="AAEL022957">
</scanned-sequence>
<scanned-sequence accession="AAEL024451" name="AAEL024451">
</scanned-sequence>
<scanned-sequence accession="AAEL024775" name="AAEL024775">
</scanned-sequence>
<scanned-sequence accession="AAEL026967" name="AAEL026967">
</scanned-sequence>
<scanned-sequence accession="AAEL028190" name="AAEL028190">
</scanned-sequence>
<mem:has-qvalues>yes</mem:has-qvalues>
</pattern>
</cis-element-search>
```
