## Supplementary XSTREME Motif Analysis for "The co-receptors *Orco* and *Ir8a* are required for coordinated expression of chemosensory genes in the antennae of the yellow fever mosquito, *Aedes aegypti*": fimo.gff

```
##gff-version 3
AAEL006319	fimo	nucleotide_motif	1871	1883	49.5	+	.	Name=2-CGTACCTGCCACA_AAEL006319+;Alias=STREME-2;ID=2-CGTACCTGCCACA-STREME-2-1-AAEL006319;pvalue=1.12e-05;qvalue=0.234;sequence=CTTACGTGCACCA;
AAEL024090	fimo	nucleotide_motif	37	49	44.7	-	.	Name=2-CGTACCTGCCACA_AAEL024090-;Alias=STREME-2;ID=2-CGTACCTGCCACA-STREME-2-1-AAEL024090;pvalue=3.42e-05;qvalue=0.504;sequence=CTTACTTGTACCA;
AAEL017144	fimo	nucleotide_motif	247	259	57.8	-	.	Name=2-CGTACCTGCCACA_AAEL017144-;Alias=STREME-2;ID=2-CGTACCTGCCACA-STREME-2-1-AAEL017144;pvalue=1.65e-06;qvalue=0.0514;sequence=CGTACCTGCCGTA;
AAEL008108	fimo	nucleotide_motif	1331	1343	46.3	-	.	Name=2-CGTACCTGCCACA_AAEL008108-;Alias=STREME-2;ID=2-CGTACCTGCCACA-STREME-2-1-AAEL008108;pvalue=2.32e-05;qvalue=0.406;sequence=TTTACCTGCCCCT;
AAEL012689	fimo	nucleotide_motif	1273	1285	76.1	-	.	Name=2-CGTACCTGCCACA_AAEL012689-;Alias=STREME-2;ID=2-CGTACCTGCCACA-STREME-2-1-AAEL012689;pvalue=2.42e-08;qvalue=0.00177;sequence=CGTACCTGTCACA;
AAEL012683	fimo	nucleotide_motif	308	320	57.5	+	.	Name=2-CGTACCTGCCACA_AAEL012683+;Alias=STREME-2;ID=2-CGTACCTGCCACA-STREME-2-1-AAEL012683;pvalue=1.75e-06;qvalue=0.0514;sequence=CGTATCTGTCAAA;
AAEL012683	fimo	nucleotide_motif	807	819	40.7	+	.	Name=2-CGTACCTGCCACA_AAEL012683+;Alias=STREME-2;ID=2-CGTACCTGCCACA-STREME-2-2-AAEL012683;pvalue=8.59e-05;qvalue=0.815;sequence=TGTAAGTACCACA;
AAEL012691	fimo	nucleotide_motif	1395	1407	41.7	-	.	Name=2-CGTACCTGCCACA_AAEL012691-;Alias=STREME-2;ID=2-CGTACCTGCCACA-STREME-2-1-AAEL012691;pvalue=6.77e-05;qvalue=0.746;sequence=AGTACTTGCATCA;
AAEL020156	fimo	nucleotide_motif	1447	1459	83	-	.	Name=2-CGTACCTGCCACA_AAEL020156-;Alias=STREME-2;ID=2-CGTACCTGCCACA-STREME-2-1-AAEL020156;pvalue=4.99e-09;qvalue=0.000516;sequence=CGTACCTGCCACA;
AAEL001016	fimo	nucleotide_motif	1793	1805	58.4	+	.	Name=2-CGTACCTGCCACA_AAEL001016+;Alias=STREME-2;ID=2-CGTACCTGCCACA-STREME-2-1-AAEL001016;pvalue=1.43e-06;qvalue=0.0514;sequence=CGGACCTGTCACA;
AAEL023815	fimo	nucleotide_motif	1499	1511	77.9	+	.	Name=2-CGTACCTGCCACA_AAEL023815+;Alias=STREME-2;ID=2-CGTACCTGCCACA-STREME-2-1-AAEL023815;pvalue=1.61e-08;qvalue=0.00142;sequence=CGTACCTGCCAAA;
AAEL005483	fimo	nucleotide_motif	597	609	57.5	-	.	Name=2-CGTACCTGCCACA_AAEL005483-;Alias=STREME-2;ID=2-CGTACCTGCCACA-STREME-2-1-AAEL005483;pvalue=1.75e-06;qvalue=0.0514;sequence=CGTATCTGTCAAA;
AAEL005483	fimo	nucleotide_motif	720	732	57.5	+	.	Name=2-CGTACCTGCCACA_AAEL005483+;Alias=STREME-2;ID=2-CGTACCTGCCACA-STREME-2-2-AAEL005483;pvalue=1.75e-06;qvalue=0.0514;sequence=CGTATCTGTCAAA;
AAEL005483	fimo	nucleotide_motif	1421	1433	49.2	-	.	Name=2-CGTACCTGCCACA_AAEL005483-;Alias=STREME-2;ID=2-CGTACCTGCCACA-STREME-2-3-AAEL005483;pvalue=1.21e-05;qvalue=0.247;sequence=CGTATTTGTCAAA;
AAEL005483	fimo	nucleotide_motif	1537	1549	45.8	+	.	Name=2-CGTACCTGCCACA_AAEL005483+;Alias=STREME-2;ID=2-CGTACCTGCCACA-STREME-2-4-AAEL005483;pvalue=2.63e-05;qvalue=0.428;sequence=TGTATCTGTCAAA;
AAEL005483	fimo	nucleotide_motif	1213	1225	41.5	+	.	Name=2-CGTACCTGCCACA_AAEL005483+;Alias=STREME-2;ID=2-CGTACCTGCCACA-STREME-2-5-AAEL005483;pvalue=7.1e-05;qvalue=0.746;sequence=ATTATCTGTCAAA;
AAEL000044	fimo	nucleotide_motif	1423	1435	83	+	.	Name=2-CGTACCTGCCACA_AAEL000044+;Alias=STREME-2;ID=2-CGTACCTGCCACA-STREME-2-1-AAEL000044;pvalue=4.99e-09;qvalue=0.000516;sequence=CGTACCTGCCACA;
AAEL000097	fimo	nucleotide_motif	551	563	44.4	-	.	Name=2-CGTACCTGCCACA_AAEL000097-;Alias=STREME-2;ID=2-CGTACCTGCCACA-STREME-2-1-AAEL000097;pvalue=3.64e-05;qvalue=0.52;sequence=ATTACCTACCACT;
AAEL026937	fimo	nucleotide_motif	470	482	41.2	+	.	Name=2-CGTACCTGCCACA_AAEL026937+;Alias=STREME-2;ID=2-CGTACCTGCCACA-STREME-2-1-AAEL026937;pvalue=7.64e-05;qvalue=0.753;sequence=CGTACTTGGTAAA;
AAEL011815	fimo	nucleotide_motif	1212	1224	41.2	+	.	Name=2-CGTACCTGCCACA_AAEL011815+;Alias=STREME-2;ID=2-CGTACCTGCCACA-STREME-2-1-AAEL011815;pvalue=7.59e-05;qvalue=0.753;sequence=CCTATCGGCCAAA;
AAEL024863	fimo	nucleotide_motif	1150	1162	58.7	-	.	Name=2-CGTACCTGCCACA_AAEL024863-;Alias=STREME-2;ID=2-CGTACCTGCCACA-STREME-2-1-AAEL024863;pvalue=1.33e-06;qvalue=0.0514;sequence=CGTACGTACCCCA;
AAEL007778	fimo	nucleotide_motif	1568	1580	40.2	-	.	Name=2-CGTACCTGCCACA_AAEL007778-;Alias=STREME-2;ID=2-CGTACCTGCCACA-STREME-2-1-AAEL007778;pvalue=9.62e-05;qvalue=0.845;sequence=TGTACTTACACCA;
AAEL007801	fimo	nucleotide_motif	447	459	76.1	+	.	Name=2-CGTACCTGCCACA_AAEL007801+;Alias=STREME-2;ID=2-CGTACCTGCCACA-STREME-2-1-AAEL007801;pvalue=2.42e-08;qvalue=0.00177;sequence=CGTACCTGTCACA;
AAEL019445	fimo	nucleotide_motif	1039	1051	40.1	+	.	Name=2-CGTACCTGCCACA_AAEL019445+;Alias=STREME-2;ID=2-CGTACCTGCCACA-STREME-2-1-AAEL019445;pvalue=9.77e-05;qvalue=0.848;sequence=CGTACGTACGACT;
AAEL004146	fimo	nucleotide_motif	1153	1165	41.9	+	.	Name=2-CGTACCTGCCACA_AAEL004146+;Alias=STREME-2;ID=2-CGTACCTGCCACA-STREME-2-1-AAEL004146;pvalue=6.44e-05;qvalue=0.744;sequence=CTTATCTGTAAAA;
AAEL025942	fimo	nucleotide_motif	899	911	57.5	-	.	Name=2-CGTACCTGCCACA_AAEL025942-;Alias=STREME-2;ID=2-CGTACCTGCCACA-STREME-2-1-AAEL025942;pvalue=1.75e-06;qvalue=0.0514;sequence=CGTATCTGTCAAA;
AAEL025942	fimo	nucleotide_motif	1012	1024	57.5	+	.	Name=2-CGTACCTGCCACA_AAEL025942+;Alias=STREME-2;ID=2-CGTACCTGCCACA-STREME-2-2-AAEL025942;pvalue=1.75e-06;qvalue=0.0514;sequence=CGTATCTGTCAAA;
AAEL025942	fimo	nucleotide_motif	1212	1224	41.1	+	.	Name=2-CGTACCTGCCACA_AAEL025942+;Alias=STREME-2;ID=2-CGTACCTGCCACA-STREME-2-3-AAEL025942;pvalue=7.72e-05;qvalue=0.753;sequence=CGTGTCGGCCAAA;
AAEL000508	fimo	nucleotide_motif	1501	1513	46.3	-	.	Name=2-CGTACCTGCCACA_AAEL000508-;Alias=STREME-2;ID=2-CGTACCTGCCACA-STREME-2-1-AAEL000508;pvalue=2.35e-05;qvalue=0.406;sequence=CGTACCGGCCATT;
AAEL000508	fimo	nucleotide_motif	260	272	41.7	+	.	Name=2-CGTACCTGCCACA_AAEL000508+;Alias=STREME-2;ID=2-CGTACCTGCCACA-STREME-2-2-AAEL000508;pvalue=6.74e-05;qvalue=0.746;sequence=CGTATGTGTCAAT;
AAEL023018	fimo	nucleotide_motif	1010	1022	41.4	-	.	Name=2-CGTACCTGCCACA_AAEL023018-;Alias=STREME-2;ID=2-CGTACCTGCCACA-STREME-2-1-AAEL023018;pvalue=7.17e-05;qvalue=0.746;sequence=TGTATTTGCAACA;
AAEL002112	fimo	nucleotide_motif	131	143	41.1	+	.	Name=2-CGTACCTGCCACA_AAEL002112+;Alias=STREME-2;ID=2-CGTACCTGCCACA-STREME-2-1-AAEL002112;pvalue=7.68e-05;qvalue=0.753;sequence=AGTAACTACCTCA;
AAEL026764	fimo	nucleotide_motif	233	245	40.4	+	.	Name=2-CGTACCTGCCACA_AAEL026764+;Alias=STREME-2;ID=2-CGTACCTGCCACA-STREME-2-1-AAEL026764;pvalue=9.17e-05;qvalue=0.827;sequence=CGTACGTATGCCA;
AAEL006644	fimo	nucleotide_motif	717	729	43.2	-	.	Name=2-CGTACCTGCCACA_AAEL006644-;Alias=STREME-2;ID=2-CGTACCTGCCACA-STREME-2-1-AAEL006644;pvalue=4.8e-05;qvalue=0.62;sequence=CGTATCGATCACA;
AAEL012952	fimo	nucleotide_motif	280	292	45.3	-	.	Name=2-CGTACCTGCCACA_AAEL012952-;Alias=STREME-2;ID=2-CGTACCTGCCACA-STREME-2-1-AAEL012952;pvalue=2.94e-05;qvalue=0.456;sequence=AGTACCTGTTAAA;
AAEL000206	fimo	nucleotide_motif	1141	1153	58.3	+	.	Name=2-CGTACCTGCCACA_AAEL000206+;Alias=STREME-2;ID=2-CGTACCTGCCACA-STREME-2-1-AAEL000206;pvalue=1.46e-06;qvalue=0.0514;sequence=CGTGCTTGCCACA;
AAEL000206	fimo	nucleotide_motif	1477	1489	41.8	+	.	Name=2-CGTACCTGCCACA_AAEL000206+;Alias=STREME-2;ID=2-CGTACCTGCCACA-STREME-2-2-AAEL000206;pvalue=6.62e-05;qvalue=0.746;sequence=CCTATCTGTTACA;
AAEL000206	fimo	nucleotide_motif	1321	1333	40.1	+	.	Name=2-CGTACCTGCCACA_AAEL000206+;Alias=STREME-2;ID=2-CGTACCTGCCACA-STREME-2-3-AAEL000206;pvalue=9.84e-05;qvalue=0.848;sequence=CTTATGTATCACA;
AAEL022984	fimo	nucleotide_motif	68	80	40.7	-	.	Name=2-CGTACCTGCCACA_AAEL022984-;Alias=STREME-2;ID=2-CGTACCTGCCACA-STREME-2-1-AAEL022984;pvalue=8.49e-05;qvalue=0.81;sequence=CGTAAGTGTAAAA;
AAEL022984	fimo	nucleotide_motif	491	503	40.3	+	.	Name=2-CGTACCTGCCACA_AAEL022984+;Alias=STREME-2;ID=2-CGTACCTGCCACA-STREME-2-2-AAEL022984;pvalue=9.32e-05;qvalue=0.832;sequence=CGTAACTGCGCCG;
AAEL023311	fimo	nucleotide_motif	322	334	40.4	+	.	Name=2-CGTACCTGCCACA_AAEL023311+;Alias=STREME-2;ID=2-CGTACCTGCCACA-STREME-2-1-AAEL023311;pvalue=9e-05;qvalue=0.823;sequence=AGTATTGGCCACA;
AAEL002588	fimo	nucleotide_motif	676	688	48.4	+	.	Name=2-CGTACCTGCCACA_AAEL002588+;Alias=STREME-2;ID=2-CGTACCTGCCACA-STREME-2-1-AAEL002588;pvalue=1.44e-05;qvalue=0.291;sequence=CCTATCTACCCCA;
AAEL002588	fimo	nucleotide_motif	869	881	42.7	+	.	Name=2-CGTACCTGCCACA_AAEL002588+;Alias=STREME-2;ID=2-CGTACCTGCCACA-STREME-2-2-AAEL002588;pvalue=5.3e-05;qvalue=0.67;sequence=CTTAACTACCGCA;
AAEL002624	fimo	nucleotide_motif	1736	1748	40.4	+	.	Name=2-CGTACCTGCCACA_AAEL002624+;Alias=STREME-2;ID=2-CGTACCTGCCACA-STREME-2-1-AAEL002624;pvalue=9.04e-05;qvalue=0.823;sequence=TGTAACTGCAACT;
AAEL002610	fimo	nucleotide_motif	1986	1998	41.3	+	.	Name=2-CGTACCTGCCACA_AAEL002610+;Alias=STREME-2;ID=2-CGTACCTGCCACA-STREME-2-1-AAEL002610;pvalue=7.38e-05;qvalue=0.753;sequence=TTTACTTGCAACA;
AAEL022758	fimo	nucleotide_motif	66	78	57.5	+	.	Name=2-CGTACCTGCCACA_AAEL022758+;Alias=STREME-2;ID=2-CGTACCTGCCACA-STREME-2-1-AAEL022758;pvalue=1.75e-06;qvalue=0.0514;sequence=CGTATCTGTCAAA;
AAEL001533	fimo	nucleotide_motif	1272	1284	61.8	+	.	Name=2-CGTACCTGCCACA_AAEL001533+;Alias=STREME-2;ID=2-CGTACCTGCCACA-STREME-2-1-AAEL001533;pvalue=6.53e-07;qvalue=0.0287;sequence=CGTACTTGTCCCA;
AAEL022364	fimo	nucleotide_motif	1546	1558	55	-	.	Name=2-CGTACCTGCCACA_AAEL022364-;Alias=STREME-2;ID=2-CGTACCTGCCACA-STREME-2-1-AAEL022364;pvalue=3.16e-06;qvalue=0.0853;sequence=CGTACTTGCCAAT;
AAEL000285	fimo	nucleotide_motif	406	418	53.3	-	.	Name=2-CGTACCTGCCACA_AAEL000285-;Alias=STREME-2;ID=2-CGTACCTGCCACA-STREME-2-1-AAEL000285;pvalue=4.64e-06;qvalue=0.112;sequence=CGTACGTGCCGAA;
AAEL000285	fimo	nucleotide_motif	1850	1862	47.8	-	.	Name=2-CGTACCTGCCACA_AAEL000285-;Alias=STREME-2;ID=2-CGTACCTGCCACA-STREME-2-2-AAEL000285;pvalue=1.64e-05;qvalue=0.32;sequence=CCTGCCTGCCACT;
AAEL000285	fimo	nucleotide_motif	1523	1535	47.6	-	.	Name=2-CGTACCTGCCACA_AAEL000285-;Alias=STREME-2;ID=2-CGTACCTGCCACA-STREME-2-3-AAEL000285;pvalue=1.72e-05;qvalue=0.332;sequence=CGTACTTATCCAA;
AAEL000285	fimo	nucleotide_motif	654	666	43.6	-	.	Name=2-CGTACCTGCCACA_AAEL000285-;Alias=STREME-2;ID=2-CGTACCTGCCACA-STREME-2-4-AAEL000285;pvalue=4.31e-05;qvalue=0.587;sequence=CGCGCCTGCCACA;
AAEL021114	fimo	nucleotide_motif	970	982	67.7	+	.	Name=2-CGTACCTGCCACA_AAEL021114+;Alias=STREME-2;ID=2-CGTACCTGCCACA-STREME-2-1-AAEL021114;pvalue=1.69e-07;qvalue=0.00874;sequence=CGTACCTGGCACA;
AAEL013229	fimo	nucleotide_motif	614	626	46.1	+	.	Name=2-CGTACCTGCCACA_AAEL013229+;Alias=STREME-2;ID=2-CGTACCTGCCACA-STREME-2-1-AAEL013229;pvalue=2.45e-05;qvalue=0.414;sequence=ACTACCTGCTACA;
AAEL025333	fimo	nucleotide_motif	1307	1319	43.8	-	.	Name=2-CGTACCTGCCACA_AAEL025333-;Alias=STREME-2;ID=2-CGTACCTGCCACA-STREME-2-1-AAEL025333;pvalue=4.12e-05;qvalue=0.575;sequence=CCTAACTGCAAAA;
AAEL016972	fimo	nucleotide_motif	696	708	47.4	-	.	Name=2-CGTACCTGCCACA_AAEL016972-;Alias=STREME-2;ID=2-CGTACCTGCCACA-STREME-2-1-AAEL016972;pvalue=1.83e-05;qvalue=0.35;sequence=CTTACCTGCTGCA;
AAEL004948	fimo	nucleotide_motif	883	895	57.5	+	.	Name=2-CGTACCTGCCACA_AAEL004948+;Alias=STREME-2;ID=2-CGTACCTGCCACA-STREME-2-1-AAEL004948;pvalue=1.75e-06;qvalue=0.0514;sequence=CGTATCTGTCAAA;
AAEL004948	fimo	nucleotide_motif	333	345	43.8	-	.	Name=2-CGTACCTGCCACA_AAEL004948-;Alias=STREME-2;ID=2-CGTACCTGCCACA-STREME-2-2-AAEL004948;pvalue=4.19e-05;qvalue=0.578;sequence=CCTAACTGCGACA;
AAEL023517	fimo	nucleotide_motif	559	571	54.2	-	.	Name=2-CGTACCTGCCACA_AAEL023517-;Alias=STREME-2;ID=2-CGTACCTGCCACA-STREME-2-1-AAEL023517;pvalue=3.79e-06;qvalue=0.0937;sequence=CGTACGTGTCACT;
AAEL008752	fimo	nucleotide_motif	1823	1835	50.8	+	.	Name=2-CGTACCTGCCACA_AAEL008752+;Alias=STREME-2;ID=2-CGTACCTGCCACA-STREME-2-1-AAEL008752;pvalue=8.27e-06;qvalue=0.177;sequence=CGTAATTGCAACA;
AAEL003508	fimo	nucleotide_motif	905	917	77.9	-	.	Name=2-CGTACCTGCCACA_AAEL003508-;Alias=STREME-2;ID=2-CGTACCTGCCACA-STREME-2-1-AAEL003508;pvalue=1.61e-08;qvalue=0.00142;sequence=CGTACCTGCCAAA;
AAEL003508	fimo	nucleotide_motif	516	528	57.5	+	.	Name=2-CGTACCTGCCACA_AAEL003508+;Alias=STREME-2;ID=2-CGTACCTGCCACA-STREME-2-2-AAEL003508;pvalue=1.75e-06;qvalue=0.0514;sequence=CGTATCTGTCAAA;
AAEL003299	fimo	nucleotide_motif	1245	1257	83	-	.	Name=2-CGTACCTGCCACA_AAEL003299-;Alias=STREME-2;ID=2-CGTACCTGCCACA-STREME-2-1-AAEL003299;pvalue=4.99e-09;qvalue=0.000516;sequence=CGTACCTGCCACA;
AAEL003299	fimo	nucleotide_motif	268	280	69.5	+	.	Name=2-CGTACCTGCCACA_AAEL003299+;Alias=STREME-2;ID=2-CGTACCTGCCACA-STREME-2-2-AAEL003299;pvalue=1.12e-07;qvalue=0.00678;sequence=CGTACCTGCCATA;
AAEL021209	fimo	nucleotide_motif	1333	1345	62.1	+	.	Name=2-CGTACCTGCCACA_AAEL021209+;Alias=STREME-2;ID=2-CGTACCTGCCACA-STREME-2-1-AAEL021209;pvalue=6.08e-07;qvalue=0.0274;sequence=CGTACCTGCACAA;
AAEL021209	fimo	nucleotide_motif	445	457	41.9	-	.	Name=2-CGTACCTGCCACA_AAEL021209-;Alias=STREME-2;ID=2-CGTACCTGCCACA-STREME-2-2-AAEL021209;pvalue=6.48e-05;qvalue=0.744;sequence=ATTACCTATCAAA;
AAEL011408	fimo	nucleotide_motif	1941	1953	41.5	-	.	Name=2-CGTACCTGCCACA_AAEL011408-;Alias=STREME-2;ID=2-CGTACCTGCCACA-STREME-2-1-AAEL011408;pvalue=7.13e-05;qvalue=0.746;sequence=CTTATTTGCTACA;
Or72	fimo	nucleotide_motif	1287	1299	83	-	.	Name=2-CGTACCTGCCACA_Or72-;Alias=STREME-2;ID=2-CGTACCTGCCACA-STREME-2-1-Or72;pvalue=4.99e-09;qvalue=0.000516;sequence=CGTACCTGCCACA;
AAEL004343	fimo	nucleotide_motif	1543	1555	83	+	.	Name=2-CGTACCTGCCACA_AAEL004343+;Alias=STREME-2;ID=2-CGTACCTGCCACA-STREME-2-1-AAEL004343;pvalue=4.99e-09;qvalue=0.000516;sequence=CGTACCTGCCACA;
AAEL019955	fimo	nucleotide_motif	1160	1172	68.2	-	.	Name=2-CGTACCTGCCACA_AAEL019955-;Alias=STREME-2;ID=2-CGTACCTGCCACA-STREME-2-1-AAEL019955;pvalue=1.51e-07;qvalue=0.00804;sequence=CTTACCTGCCCCA;
AAEL019954	fimo	nucleotide_motif	1159	1171	68.2	-	.	Name=2-CGTACCTGCCACA_AAEL019954-;Alias=STREME-2;ID=2-CGTACCTGCCACA-STREME-2-1-AAEL019954;pvalue=1.51e-07;qvalue=0.00804;sequence=CTTACCTGCCCCA;
AAEL000932	fimo	nucleotide_motif	1556	1568	83	+	.	Name=2-CGTACCTGCCACA_AAEL000932+;Alias=STREME-2;ID=2-CGTACCTGCCACA-STREME-2-1-AAEL000932;pvalue=4.99e-09;qvalue=0.000516;sequence=CGTACCTGCCACA;
AAEL000932	fimo	nucleotide_motif	1314	1326	42.4	+	.	Name=2-CGTACCTGCCACA_AAEL000932+;Alias=STREME-2;ID=2-CGTACCTGCCACA-STREME-2-2-AAEL000932;pvalue=5.73e-05;qvalue=0.709;sequence=TGCACCTGCCACA;
AAEL000937	fimo	nucleotide_motif	661	673	42.2	+	.	Name=2-CGTACCTGCCACA_AAEL000937+;Alias=STREME-2;ID=2-CGTACCTGCCACA-STREME-2-1-AAEL000937;pvalue=5.98e-05;qvalue=0.71;sequence=ATTATCTGCACCA;
AAEL005474	fimo	nucleotide_motif	244	256	43.4	+	.	Name=2-CGTACCTGCCACA_AAEL005474+;Alias=STREME-2;ID=2-CGTACCTGCCACA-STREME-2-1-AAEL005474;pvalue=4.58e-05;qvalue=0.615;sequence=CGTAATTGCAACT;
AAEL026011	fimo	nucleotide_motif	1792	1804	45.7	-	.	Name=2-CGTACCTGCCACA_AAEL026011-;Alias=STREME-2;ID=2-CGTACCTGCCACA-STREME-2-1-AAEL026011;pvalue=2.68e-05;qvalue=0.428;sequence=CTTATCTGCCGAA;
AAEL007391	fimo	nucleotide_motif	998	1010	83	-	.	Name=2-CGTACCTGCCACA_AAEL007391-;Alias=STREME-2;ID=2-CGTACCTGCCACA-STREME-2-1-AAEL007391;pvalue=4.99e-09;qvalue=0.000516;sequence=CGTACCTGCCACA;
AAEL029073	fimo	nucleotide_motif	1759	1771	54.3	-	.	Name=2-CGTACCTGCCACA_AAEL029073-;Alias=STREME-2;ID=2-CGTACCTGCCACA-STREME-2-1-AAEL029073;pvalue=3.73e-06;qvalue=0.0937;sequence=AGTATCTGCCAAA;
AAEL029073	fimo	nucleotide_motif	1266	1278	43.5	-	.	Name=2-CGTACCTGCCACA_AAEL029073-;Alias=STREME-2;ID=2-CGTACCTGCCACA-STREME-2-2-AAEL029073;pvalue=4.48e-05;qvalue=0.605;sequence=AGTATCTACCGCA;
AAEL029072	fimo	nucleotide_motif	123	135	40.8	-	.	Name=2-CGTACCTGCCACA_AAEL029072-;Alias=STREME-2;ID=2-CGTACCTGCCACA-STREME-2-1-AAEL029072;pvalue=8.33e-05;qvalue=0.809;sequence=CCTATCTATCAAA;
AAEL005826	fimo	nucleotide_motif	296	308	73	-	.	Name=2-CGTACCTGCCACA_AAEL005826-;Alias=STREME-2;ID=2-CGTACCTGCCACA-STREME-2-1-AAEL005826;pvalue=5.03e-08;qvalue=0.00354;sequence=CGTATCTGCCACA;
AAEL005826	fimo	nucleotide_motif	1410	1422	41.4	-	.	Name=2-CGTACCTGCCACA_AAEL005826-;Alias=STREME-2;ID=2-CGTACCTGCCACA-STREME-2-2-AAEL005826;pvalue=7.17e-05;qvalue=0.746;sequence=AGTACCTACTACT;
AAEL001427	fimo	nucleotide_motif	681	693	41.5	+	.	Name=2-CGTACCTGCCACA_AAEL001427+;Alias=STREME-2;ID=2-CGTACCTGCCACA-STREME-2-1-AAEL001427;pvalue=7.05e-05;qvalue=0.746;sequence=TTTGCCTGTCACA;
AAEL008467	fimo	nucleotide_motif	694	706	44.7	+	.	Name=2-CGTACCTGCCACA_AAEL008467+;Alias=STREME-2;ID=2-CGTACCTGCCACA-STREME-2-1-AAEL008467;pvalue=3.42e-05;qvalue=0.504;sequence=TGTATCTGCCACG;
AAEL018208	fimo	nucleotide_motif	1416	1428	41.1	+	.	Name=2-CGTACCTGCCACA_AAEL018208+;Alias=STREME-2;ID=2-CGTACCTGCCACA-STREME-2-1-AAEL018208;pvalue=7.68e-05;qvalue=0.753;sequence=CGGACCTGACACA;
AAEL022735	fimo	nucleotide_motif	1628	1640	63.7	+	.	Name=2-CGTACCTGCCACA_AAEL022735+;Alias=STREME-2;ID=2-CGTACCTGCCACA-STREME-2-1-AAEL022735;pvalue=4.26e-07;qvalue=0.0197;sequence=AGTACCTGCCAAA;
AAEL006830	fimo	nucleotide_motif	1659	1671	40.6	-	.	Name=2-CGTACCTGCCACA_AAEL006830-;Alias=STREME-2;ID=2-CGTACCTGCCACA-STREME-2-1-AAEL006830;pvalue=8.75e-05;qvalue=0.818;sequence=AGTAACTGGAACA;
AAEL021126	fimo	nucleotide_motif	1130	1142	41.2	-	.	Name=2-CGTACCTGCCACA_AAEL021126-;Alias=STREME-2;ID=2-CGTACCTGCCACA-STREME-2-1-AAEL021126;pvalue=7.56e-05;qvalue=0.753;sequence=TGTAACTGTCATA;
AAEL027772	fimo	nucleotide_motif	467	479	83	-	.	Name=2-CGTACCTGCCACA_AAEL027772-;Alias=STREME-2;ID=2-CGTACCTGCCACA-STREME-2-1-AAEL027772;pvalue=4.99e-09;qvalue=0.000516;sequence=CGTACCTGCCACA;
AAEL012712	fimo	nucleotide_motif	871	883	43	-	.	Name=2-CGTACCTGCCACA_AAEL012712-;Alias=STREME-2;ID=2-CGTACCTGCCACA-STREME-2-1-AAEL012712;pvalue=5e-05;qvalue=0.641;sequence=AGTCCCTGTCATA;
AAEL012712	fimo	nucleotide_motif	1243	1255	41.1	+	.	Name=2-CGTACCTGCCACA_AAEL012712+;Alias=STREME-2;ID=2-CGTACCTGCCACA-STREME-2-2-AAEL012712;pvalue=7.72e-05;qvalue=0.753;sequence=CGTACCTGGTAAT;
AAEL006377	fimo	nucleotide_motif	208	220	53.6	-	.	Name=2-CGTACCTGCCACA_AAEL006377-;Alias=STREME-2;ID=2-CGTACCTGCCACA-STREME-2-1-AAEL006377;pvalue=4.37e-06;qvalue=0.107;sequence=CTTAACTGCCAAA;
AAEL002413	fimo	nucleotide_motif	883	895	83	-	.	Name=2-CGTACCTGCCACA_AAEL002413-;Alias=STREME-2;ID=2-CGTACCTGCCACA-STREME-2-1-AAEL002413;pvalue=4.99e-09;qvalue=0.000516;sequence=CGTACCTGCCACA;
AAEL026432	fimo	nucleotide_motif	1895	1907	54.3	-	.	Name=2-CGTACCTGCCACA_AAEL026432-;Alias=STREME-2;ID=2-CGTACCTGCCACA-STREME-2-1-AAEL026432;pvalue=3.7e-06;qvalue=0.0937;sequence=CGTACGTGCGACA;
AAEL016999	fimo	nucleotide_motif	268	280	83	-	.	Name=2-CGTACCTGCCACA_AAEL016999-;Alias=STREME-2;ID=2-CGTACCTGCCACA-STREME-2-1-AAEL016999;pvalue=4.99e-09;qvalue=0.000516;sequence=CGTACCTGCCACA;
AAEL016999	fimo	nucleotide_motif	25	37	48	+	.	Name=2-CGTACCTGCCACA_AAEL016999+;Alias=STREME-2;ID=2-CGTACCTGCCACA-STREME-2-2-AAEL016999;pvalue=1.59e-05;qvalue=0.318;sequence=ATTACCTGCTACA;
AAEL005772	fimo	nucleotide_motif	1386	1398	42.2	+	.	Name=2-CGTACCTGCCACA_AAEL005772+;Alias=STREME-2;ID=2-CGTACCTGCCACA-STREME-2-1-AAEL005772;pvalue=5.96e-05;qvalue=0.71;sequence=AGTCTCTGCAACA;
AAEL027336	fimo	nucleotide_motif	990	1002	57.5	-	.	Name=2-CGTACCTGCCACA_AAEL027336-;Alias=STREME-2;ID=2-CGTACCTGCCACA-STREME-2-1-AAEL027336;pvalue=1.75e-06;qvalue=0.0514;sequence=CGTATCTGTCAAA;
AAEL027336	fimo	nucleotide_motif	1060	1072	45.8	+	.	Name=2-CGTACCTGCCACA_AAEL027336+;Alias=STREME-2;ID=2-CGTACCTGCCACA-STREME-2-2-AAEL027336;pvalue=2.6e-05;qvalue=0.427;sequence=CGTATCTGTTAAA;
AAEL008424	fimo	nucleotide_motif	1021	1033	83	+	.	Name=2-CGTACCTGCCACA_AAEL008424+;Alias=STREME-2;ID=2-CGTACCTGCCACA-STREME-2-1-AAEL008424;pvalue=4.99e-09;qvalue=0.000516;sequence=CGTACCTGCCACA;
AAEL008424	fimo	nucleotide_motif	757	769	40.2	+	.	Name=2-CGTACCTGCCACA_AAEL008424+;Alias=STREME-2;ID=2-CGTACCTGCCACA-STREME-2-2-AAEL008424;pvalue=9.46e-05;qvalue=0.84;sequence=CGTGCTTGGAACA;
AAEL019768	fimo	nucleotide_motif	967	979	54.7	-	.	Name=2-CGTACCTGCCACA_AAEL019768-;Alias=STREME-2;ID=2-CGTACCTGCCACA-STREME-2-1-AAEL019768;pvalue=3.34e-06;qvalue=0.089;sequence=AGTACCTATCACA;
AAEL003622	fimo	nucleotide_motif	18	30	52.7	+	.	Name=2-CGTACCTGCCACA_AAEL003622+;Alias=STREME-2;ID=2-CGTACCTGCCACA-STREME-2-1-AAEL003622;pvalue=5.38e-06;qvalue=0.126;sequence=CTTATCTGCCCAA;
AAEL003183	fimo	nucleotide_motif	23	35	47	-	.	Name=2-CGTACCTGCCACA_AAEL003183-;Alias=STREME-2;ID=2-CGTACCTGCCACA-STREME-2-1-AAEL003183;pvalue=2.01e-05;qvalue=0.376;sequence=CGGAACTGCCCAA;
AAEL015644	fimo	nucleotide_motif	5	17	45.7	+	.	Name=2-CGTACCTGCCACA_AAEL015644+;Alias=STREME-2;ID=2-CGTACCTGCCACA-STREME-2-1-AAEL015644;pvalue=2.68e-05;qvalue=0.428;sequence=CCTGCGTGCCCCA;
AAEL000154	fimo	nucleotide_motif	114	126	41.6	-	.	Name=2-CGTACCTGCCACA_AAEL000154-;Alias=STREME-2;ID=2-CGTACCTGCCACA-STREME-2-1-AAEL000154;pvalue=6.98e-05;qvalue=0.746;sequence=TGTACGTACAACA;
AAEL007511	fimo	nucleotide_motif	150	162	83	-	.	Name=2-CGTACCTGCCACA_AAEL007511-;Alias=STREME-2;ID=2-CGTACCTGCCACA-STREME-2-1-AAEL007511;pvalue=4.99e-09;qvalue=0.000516;sequence=CGTACCTGCCACA;
AAEL007511	fimo	nucleotide_motif	878	890	45.3	+	.	Name=2-CGTACCTGCCACA_AAEL007511+;Alias=STREME-2;ID=2-CGTACCTGCCACA-STREME-2-2-AAEL007511;pvalue=2.94e-05;qvalue=0.456;sequence=AGTACCTGTTAAA;
AAEL007511	fimo	nucleotide_motif	335	347	42.2	-	.	Name=2-CGTACCTGCCACA_AAEL007511-;Alias=STREME-2;ID=2-CGTACCTGCCACA-STREME-2-3-AAEL007511;pvalue=5.96e-05;qvalue=0.71;sequence=CGTAATTGCCATT;
AAEL009722	fimo	nucleotide_motif	1346	1358	61.1	-	.	Name=2-CGTACCTGCCACA_AAEL009722-;Alias=STREME-2;ID=2-CGTACCTGCCACA-STREME-2-1-AAEL009722;pvalue=7.79e-07;qvalue=0.0334;sequence=CGTACTTGCCACT;
AAEL023091	fimo	nucleotide_motif	981	993	83	-	.	Name=2-CGTACCTGCCACA_AAEL023091-;Alias=STREME-2;ID=2-CGTACCTGCCACA-STREME-2-1-AAEL023091;pvalue=4.99e-09;qvalue=0.000516;sequence=CGTACCTGCCACA;
AAEL024535	fimo	nucleotide_motif	1293	1305	41.3	+	.	Name=2-CGTACCTGCCACA_AAEL024535+;Alias=STREME-2;ID=2-CGTACCTGCCACA-STREME-2-1-AAEL024535;pvalue=7.47e-05;qvalue=0.753;sequence=CGTAACTACTCAA;
AAEL021555	fimo	nucleotide_motif	1311	1323	60.8	-	.	Name=2-CGTACCTGCCACA_AAEL021555-;Alias=STREME-2;ID=2-CGTACCTGCCACA-STREME-2-1-AAEL021555;pvalue=8.34e-07;qvalue=0.0349;sequence=CTTACCTGCAACA;
AAEL014045	fimo	nucleotide_motif	1617	1629	53.1	+	.	Name=2-CGTACCTGCCACA_AAEL014045+;Alias=STREME-2;ID=2-CGTACCTGCCACA-STREME-2-1-AAEL014045;pvalue=4.91e-06;qvalue=0.116;sequence=CGTACCTATACCA;
AAEL014045	fimo	nucleotide_motif	1008	1020	42.3	+	.	Name=2-CGTACCTGCCACA_AAEL014045+;Alias=STREME-2;ID=2-CGTACCTGCCACA-STREME-2-2-AAEL014045;pvalue=5.85e-05;qvalue=0.71;sequence=CTTACCTAGAACA;
AAEL012864	fimo	nucleotide_motif	697	709	41.5	+	.	Name=2-CGTACCTGCCACA_AAEL012864+;Alias=STREME-2;ID=2-CGTACCTGCCACA-STREME-2-1-AAEL012864;pvalue=7.1e-05;qvalue=0.746;sequence=CGGACCTGTCATT;
AAEL028157	fimo	nucleotide_motif	1056	1068	42.2	-	.	Name=2-CGTACCTGCCACA_AAEL028157-;Alias=STREME-2;ID=2-CGTACCTGCCACA-STREME-2-1-AAEL028157;pvalue=6.07e-05;qvalue=0.711;sequence=CGTACGTGTTGCA;
AAEL011941	fimo	nucleotide_motif	765	777	46.4	+	.	Name=2-CGTACCTGCCACA_AAEL011941+;Alias=STREME-2;ID=2-CGTACCTGCCACA-STREME-2-1-AAEL011941;pvalue=2.26e-05;qvalue=0.405;sequence=TGTGTCTGCCACA;
AAEL015163	fimo	nucleotide_motif	938	950	45.6	-	.	Name=2-CGTACCTGCCACA_AAEL015163-;Alias=STREME-2;ID=2-CGTACCTGCCACA-STREME-2-1-AAEL015163;pvalue=2.72e-05;qvalue=0.431;sequence=CGTCCCTAGCCCA;
AAEL014344	fimo	nucleotide_motif	892	904	41.6	+	.	Name=2-CGTACCTGCCACA_AAEL014344+;Alias=STREME-2;ID=2-CGTACCTGCCACA-STREME-2-1-AAEL014344;pvalue=6.94e-05;qvalue=0.746;sequence=TGTACATGCCACA;
AAEL012628	fimo	nucleotide_motif	1486	1498	41.5	+	.	Name=2-CGTACCTGCCACA_AAEL012628+;Alias=STREME-2;ID=2-CGTACCTGCCACA-STREME-2-1-AAEL012628;pvalue=7.02e-05;qvalue=0.746;sequence=CCTACTTGCAATA;
AAEL017975	fimo	nucleotide_motif	160	172	56.2	+	.	Name=2-CGTACCTGCCACA_AAEL017975+;Alias=STREME-2;ID=2-CGTACCTGCCACA-STREME-2-1-AAEL017975;pvalue=2.41e-06;qvalue=0.0671;sequence=CGTAACTGTCAAA;
AAEL004883	fimo	nucleotide_motif	582	594	40.6	+	.	Name=2-CGTACCTGCCACA_AAEL004883+;Alias=STREME-2;ID=2-CGTACCTGCCACA-STREME-2-1-AAEL004883;pvalue=8.75e-05;qvalue=0.818;sequence=CATACCTACCAAA;
AAEL003260	fimo	nucleotide_motif	1482	1494	57.5	+	.	Name=2-CGTACCTGCCACA_AAEL003260+;Alias=STREME-2;ID=2-CGTACCTGCCACA-STREME-2-1-AAEL003260;pvalue=1.75e-06;qvalue=0.0514;sequence=CGTATCTGTCAAA;
AAEL022520	fimo	nucleotide_motif	387	399	57.5	-	.	Name=2-CGTACCTGCCACA_AAEL022520-;Alias=STREME-2;ID=2-CGTACCTGCCACA-STREME-2-1-AAEL022520;pvalue=1.75e-06;qvalue=0.0514;sequence=CGTATCTGTCAAA;
AAEL002785	fimo	nucleotide_motif	996	1008	70.3	+	.	Name=2-CGTACCTGCCACA_AAEL002785+;Alias=STREME-2;ID=2-CGTACCTGCCACA-STREME-2-1-AAEL002785;pvalue=9.26e-08;qvalue=0.00581;sequence=AGTACCTGCCACA;
AAEL002785	fimo	nucleotide_motif	1353	1365	44.3	+	.	Name=2-CGTACCTGCCACA_AAEL002785+;Alias=STREME-2;ID=2-CGTACCTGCCACA-STREME-2-2-AAEL002785;pvalue=3.73e-05;qvalue=0.524;sequence=CCTACCTACCGAA;
AAEL002792	fimo	nucleotide_motif	967	979	40.3	+	.	Name=2-CGTACCTGCCACA_AAEL002792+;Alias=STREME-2;ID=2-CGTACCTGCCACA-STREME-2-1-AAEL002792;pvalue=9.22e-05;qvalue=0.827;sequence=AGTAAGTGGCACA;
AAEL002810	fimo	nucleotide_motif	1203	1215	80.9	-	.	Name=2-CGTACCTGCCACA_AAEL002810-;Alias=STREME-2;ID=2-CGTACCTGCCACA-STREME-2-1-AAEL002810;pvalue=8.07e-09;qvalue=0.000788;sequence=CGTACCTGCCCCA;
AAEL028188	fimo	nucleotide_motif	1076	1088	45.3	-	.	Name=2-CGTACCTGCCACA_AAEL028188-;Alias=STREME-2;ID=2-CGTACCTGCCACA-STREME-2-1-AAEL028188;pvalue=2.97e-05;qvalue=0.458;sequence=AGGACCTGCACCA;
AAEL011492	fimo	nucleotide_motif	1060	1072	42.4	+	.	Name=2-CGTACCTGCCACA_AAEL011492+;Alias=STREME-2;ID=2-CGTACCTGCCACA-STREME-2-1-AAEL011492;pvalue=5.73e-05;qvalue=0.709;sequence=CGTACTTAGCACT;
AAEL011486	fimo	nucleotide_motif	219	231	76.1	-	.	Name=2-CGTACCTGCCACA_AAEL011486-;Alias=STREME-2;ID=2-CGTACCTGCCACA-STREME-2-1-AAEL011486;pvalue=2.42e-08;qvalue=0.00177;sequence=CGTACCTGTCACA;
AAEL011483	fimo	nucleotide_motif	457	469	51.3	+	.	Name=2-CGTACCTGCCACA_AAEL011483+;Alias=STREME-2;ID=2-CGTACCTGCCACA-STREME-2-1-AAEL011483;pvalue=7.37e-06;qvalue=0.166;sequence=CGTAATTGCCCAA;
AAEL008211	fimo	nucleotide_motif	1695	1707	44.4	+	.	Name=2-CGTACCTGCCACA_AAEL008211+;Alias=STREME-2;ID=2-CGTACCTGCCACA-STREME-2-1-AAEL008211;pvalue=3.59e-05;qvalue=0.52;sequence=CGTCTGTGTCACA;
AAEL009298	fimo	nucleotide_motif	1514	1526	46.2	+	.	Name=2-CGTACCTGCCACA_AAEL009298+;Alias=STREME-2;ID=2-CGTACCTGCCACA-STREME-2-1-AAEL009298;pvalue=2.38e-05;qvalue=0.406;sequence=ATTACCTGCAAAA;
AAEL008485	fimo	nucleotide_motif	1160	1172	51.2	-	.	Name=2-CGTACCTGCCACA_AAEL008485-;Alias=STREME-2;ID=2-CGTACCTGCCACA-STREME-2-1-AAEL008485;pvalue=7.62e-06;qvalue=0.167;sequence=CGTACCTACAATA;
AAEL008485	fimo	nucleotide_motif	1171	1183	41.2	+	.	Name=2-CGTACCTGCCACA_AAEL008485+;Alias=STREME-2;ID=2-CGTACCTGCCACA-STREME-2-2-AAEL008485;pvalue=7.56e-05;qvalue=0.753;sequence=CGTACCTAGCATT;
AAEL008473	fimo	nucleotide_motif	875	887	83	-	.	Name=2-CGTACCTGCCACA_AAEL008473-;Alias=STREME-2;ID=2-CGTACCTGCCACA-STREME-2-1-AAEL008473;pvalue=4.99e-09;qvalue=0.000516;sequence=CGTACCTGCCACA;
AAEL008488	fimo	nucleotide_motif	654	666	47.3	-	.	Name=2-CGTACCTGCCACA_AAEL008488-;Alias=STREME-2;ID=2-CGTACCTGCCACA-STREME-2-1-AAEL008488;pvalue=1.88e-05;qvalue=0.355;sequence=CCTATCTGTCAAA;
AAEL006880	fimo	nucleotide_motif	1052	1064	40.2	+	.	Name=2-CGTACCTGCCACA_AAEL006880+;Alias=STREME-2;ID=2-CGTACCTGCCACA-STREME-2-1-AAEL006880;pvalue=9.58e-05;qvalue=0.845;sequence=CGTCTCTGTGACA;
AAEL007991	fimo	nucleotide_motif	444	456	46.4	+	.	Name=2-CGTACCTGCCACA_AAEL007991+;Alias=STREME-2;ID=2-CGTACCTGCCACA-STREME-2-1-AAEL007991;pvalue=2.28e-05;qvalue=0.405;sequence=TGTGCTTGCCACA;
AAEL026338	fimo	nucleotide_motif	443	455	40.7	+	.	Name=2-CGTACCTGCCACA_AAEL026338+;Alias=STREME-2;ID=2-CGTACCTGCCACA-STREME-2-1-AAEL026338;pvalue=8.44e-05;qvalue=0.81;sequence=TGTACCTACCATT;
AAEL013554	fimo	nucleotide_motif	1673	1685	43.3	+	.	Name=2-CGTACCTGCCACA_AAEL013554+;Alias=STREME-2;ID=2-CGTACCTGCCACA-STREME-2-1-AAEL013554;pvalue=4.64e-05;qvalue=0.616;sequence=AGTGCCGGCCCCA;
AAEL006540	fimo	nucleotide_motif	1964	1976	43.2	+	.	Name=2-CGTACCTGCCACA_AAEL006540+;Alias=STREME-2;ID=2-CGTACCTGCCACA-STREME-2-1-AAEL006540;pvalue=4.75e-05;qvalue=0.618;sequence=CTTATCTGCCATT;
AAEL005312	fimo	nucleotide_motif	993	1005	43.7	-	.	Name=2-CGTACCTGCCACA_AAEL005312-;Alias=STREME-2;ID=2-CGTACCTGCCACA-STREME-2-1-AAEL005312;pvalue=4.21e-05;qvalue=0.578;sequence=CGTCACTGCCAAT;
AAEL005312	fimo	nucleotide_motif	519	531	40.1	-	.	Name=2-CGTACCTGCCACA_AAEL005312-;Alias=STREME-2;ID=2-CGTACCTGCCACA-STREME-2-2-AAEL005312;pvalue=9.77e-05;qvalue=0.848;sequence=CATACCTGCAAAA;
AAEL001677	fimo	nucleotide_motif	82	94	43.2	-	.	Name=2-CGTACCTGCCACA_AAEL001677-;Alias=STREME-2;ID=2-CGTACCTGCCACA-STREME-2-1-AAEL001677;pvalue=4.73e-05;qvalue=0.618;sequence=TGTACGTGCAAAA;
AAEL017500	fimo	nucleotide_motif	61	73	69	-	.	Name=2-CGTACCTGCCACA_AAEL017500-;Alias=STREME-2;ID=2-CGTACCTGCCACA-STREME-2-1-AAEL017500;pvalue=1.27e-07;qvalue=0.00743;sequence=CCTACCTGCCACA;
AAEL017161	fimo	nucleotide_motif	1473	1485	44.3	+	.	Name=2-CGTACCTGCCACA_AAEL017161+;Alias=STREME-2;ID=2-CGTACCTGCCACA-STREME-2-1-AAEL017161;pvalue=3.73e-05;qvalue=0.524;sequence=CGTAATTACCCAA;
AAEL012674	fimo	nucleotide_motif	1078	1090	44.7	+	.	Name=2-CGTACCTGCCACA_AAEL012674+;Alias=STREME-2;ID=2-CGTACCTGCCACA-STREME-2-1-AAEL012674;pvalue=3.42e-05;qvalue=0.504;sequence=CTTACTTGTACCA;
AAEL013998	fimo	nucleotide_motif	927	939	42	-	.	Name=2-CGTACCTGCCACA_AAEL013998-;Alias=STREME-2;ID=2-CGTACCTGCCACA-STREME-2-1-AAEL013998;pvalue=6.33e-05;qvalue=0.737;sequence=ACTACCTGTCTCA;
AAEL014938	fimo	nucleotide_motif	703	715	83	-	.	Name=2-CGTACCTGCCACA_AAEL014938-;Alias=STREME-2;ID=2-CGTACCTGCCACA-STREME-2-1-AAEL014938;pvalue=4.99e-09;qvalue=0.000516;sequence=CGTACCTGCCACA;
AAEL010579	fimo	nucleotide_motif	329	341	42.3	+	.	Name=2-CGTACCTGCCACA_AAEL010579+;Alias=STREME-2;ID=2-CGTACCTGCCACA-STREME-2-1-AAEL010579;pvalue=5.83e-05;qvalue=0.71;sequence=CTTACTTATCAAA;
AAEL004833	fimo	nucleotide_motif	1777	1789	49.4	-	.	Name=2-CGTACCTGCCACA_AAEL004833-;Alias=STREME-2;ID=2-CGTACCTGCCACA-STREME-2-1-AAEL004833;pvalue=1.13e-05;qvalue=0.235;sequence=CGTACCTACTCAA;
AAEL022200	fimo	nucleotide_motif	153	165	55.7	+	.	Name=2-CGTACCTGCCACA_AAEL022200+;Alias=STREME-2;ID=2-CGTACCTGCCACA-STREME-2-1-AAEL022200;pvalue=2.7e-06;qvalue=0.0741;sequence=CGTCCCTGCCTCA;
AAEL008879	fimo	nucleotide_motif	828	840	40.7	+	.	Name=2-CGTACCTGCCACA_AAEL008879+;Alias=STREME-2;ID=2-CGTACCTGCCACA-STREME-2-1-AAEL008879;pvalue=8.4e-05;qvalue=0.81;sequence=CGAACGTGCCAAA;
AAEL006585	fimo	nucleotide_motif	1747	1759	66.8	+	.	Name=2-CGTACCTGCCACA_AAEL006585+;Alias=STREME-2;ID=2-CGTACCTGCCACA-STREME-2-1-AAEL006585;pvalue=2.08e-07;qvalue=0.01;sequence=TGTACCTGCCACA;
AAEL011768	fimo	nucleotide_motif	972	984	72.3	+	.	Name=2-CGTACCTGCCACA_AAEL011768+;Alias=STREME-2;ID=2-CGTACCTGCCACA-STREME-2-1-AAEL011768;pvalue=5.84e-08;qvalue=0.0038;sequence=CGTACTTGCCACA;
AAEL015424	fimo	nucleotide_motif	1299	1311	66.8	+	.	Name=2-CGTACCTGCCACA_AAEL015424+;Alias=STREME-2;ID=2-CGTACCTGCCACA-STREME-2-1-AAEL015424;pvalue=2.08e-07;qvalue=0.01;sequence=TGTACCTGCCACA;
AAEL011455	fimo	nucleotide_motif	1835	1847	52.4	+	.	Name=2-CGTACCTGCCACA_AAEL011455+;Alias=STREME-2;ID=2-CGTACCTGCCACA-STREME-2-1-AAEL011455;pvalue=5.74e-06;qvalue=0.133;sequence=CGTGCTTGTCACA;
AAEL013511	fimo	nucleotide_motif	945	957	43	+	.	Name=2-CGTACCTGCCACA_AAEL013511+;Alias=STREME-2;ID=2-CGTACCTGCCACA-STREME-2-1-AAEL013511;pvalue=5.04e-05;qvalue=0.642;sequence=CGTCTCTGCGCCA;
AAEL029029	fimo	nucleotide_motif	748	760	54.2	+	.	Name=2-CGTACCTGCCACA_AAEL029029+;Alias=STREME-2;ID=2-CGTACCTGCCACA-STREME-2-1-AAEL029029;pvalue=3.76e-06;qvalue=0.0937;sequence=CGTACCGGCCATA;
AAEL017536	fimo	nucleotide_motif	67	79	56.8	+	.	Name=2-CGTACCTGCCACA_AAEL017536+;Alias=STREME-2;ID=2-CGTACCTGCCACA-STREME-2-1-AAEL017536;pvalue=2.09e-06;qvalue=0.0601;sequence=AGTACCTGTCAAA;
AAEL002404	fimo	nucleotide_motif	716	728	46.6	+	.	Name=2-CGTACCTGCCACA_AAEL002404+;Alias=STREME-2;ID=2-CGTACCTGCCACA-STREME-2-1-AAEL002404;pvalue=2.16e-05;qvalue=0.396;sequence=CTTATTTGTCACA;
AAEL025932	fimo	nucleotide_motif	962	974	54.5	-	.	Name=2-CGTACCTGCCACA_AAEL025932-;Alias=STREME-2;ID=2-CGTACCTGCCACA-STREME-2-1-AAEL025932;pvalue=3.5e-06;qvalue=0.0917;sequence=CTTACTTGTCACA;
AAEL009421	fimo	nucleotide_motif	1616	1628	42.6	-	.	Name=2-CGTACCTGCCACA_AAEL009421-;Alias=STREME-2;ID=2-CGTACCTGCCACA-STREME-2-1-AAEL009421;pvalue=5.44e-05;qvalue=0.683;sequence=CTGACTTGTCACA;
AAEL029025	fimo	nucleotide_motif	577	589	83	-	.	Name=2-CGTACCTGCCACA_AAEL029025-;Alias=STREME-2;ID=2-CGTACCTGCCACA-STREME-2-1-AAEL029025;pvalue=4.99e-09;qvalue=0.000516;sequence=CGTACCTGCCACA;
AAEL019600	fimo	nucleotide_motif	1404	1416	57.7	+	.	Name=2-CGTACCTGCCACA_AAEL019600+;Alias=STREME-2;ID=2-CGTACCTGCCACA-STREME-2-1-AAEL019600;pvalue=1.7e-06;qvalue=0.0514;sequence=CGTACCTGCATCA;
AAEL001851	fimo	nucleotide_motif	671	683	40	-	.	Name=2-CGTACCTGCCACA_AAEL001851-;Alias=STREME-2;ID=2-CGTACCTGCCACA-STREME-2-1-AAEL001851;pvalue=9.91e-05;qvalue=0.849;sequence=AGTACTTACCAAT;
AAEL011070	fimo	nucleotide_motif	485	497	66.7	-	.	Name=2-CGTACCTGCCACA_AAEL011070-;Alias=STREME-2;ID=2-CGTACCTGCCACA-STREME-2-1-AAEL011070;pvalue=2.11e-07;qvalue=0.01;sequence=CCTACCTGCCCCA;
AAEL004746	fimo	nucleotide_motif	491	503	76.1	-	.	Name=2-CGTACCTGCCACA_AAEL004746-;Alias=STREME-2;ID=2-CGTACCTGCCACA-STREME-2-1-AAEL004746;pvalue=2.42e-08;qvalue=0.00177;sequence=CGTACCTGTCACA;
AAEL026605	fimo	nucleotide_motif	833	845	83	+	.	Name=2-CGTACCTGCCACA_AAEL026605+;Alias=STREME-2;ID=2-CGTACCTGCCACA-STREME-2-1-AAEL026605;pvalue=4.99e-09;qvalue=0.000516;sequence=CGTACCTGCCACA;
AAEL026605	fimo	nucleotide_motif	65	77	40.5	-	.	Name=2-CGTACCTGCCACA_AAEL026605-;Alias=STREME-2;ID=2-CGTACCTGCCACA-STREME-2-2-AAEL026605;pvalue=8.87e-05;qvalue=0.821;sequence=TGTACGTACCATA;
AAEL001637	fimo	nucleotide_motif	1394	1406	40.6	+	.	Name=2-CGTACCTGCCACA_AAEL001637+;Alias=STREME-2;ID=2-CGTACCTGCCACA-STREME-2-1-AAEL001637;pvalue=8.63e-05;qvalue=0.815;sequence=CGTCACTGCAGCA;
AAEL002406	fimo	nucleotide_motif	1000	1012	40.5	+	.	Name=2-CGTACCTGCCACA_AAEL002406+;Alias=STREME-2;ID=2-CGTACCTGCCACA-STREME-2-1-AAEL002406;pvalue=8.83e-05;qvalue=0.821;sequence=CGTATTTACAAAA;
AAEL010781	fimo	nucleotide_motif	43	55	51	-	.	Name=2-CGTACCTGCCACA_AAEL010781-;Alias=STREME-2;ID=2-CGTACCTGCCACA-STREME-2-1-AAEL010781;pvalue=7.84e-06;qvalue=0.17;sequence=CTTAACTGTCCCA;
AAEL014137	fimo	nucleotide_motif	187	199	51.5	+	.	Name=2-CGTACCTGCCACA_AAEL014137+;Alias=STREME-2;ID=2-CGTACCTGCCACA-STREME-2-1-AAEL014137;pvalue=7.14e-06;qvalue=0.163;sequence=ATTACCTGCAACA;
AAEL001191	fimo	nucleotide_motif	882	894	44.7	-	.	Name=2-CGTACCTGCCACA_AAEL001191-;Alias=STREME-2;ID=2-CGTACCTGCCACA-STREME-2-1-AAEL001191;pvalue=3.42e-05;qvalue=0.504;sequence=CGTCTCTGCTCCA;
AAEL001191	fimo	nucleotide_motif	893	905	42.2	+	.	Name=2-CGTACCTGCCACA_AAEL001191+;Alias=STREME-2;ID=2-CGTACCTGCCACA-STREME-2-2-AAEL001191;pvalue=5.98e-05;qvalue=0.71;sequence=CGTACTTGCAGTA;
AAEL013271	fimo	nucleotide_motif	7	19	56.7	-	.	Name=2-CGTACCTGCCACA_AAEL013271-;Alias=STREME-2;ID=2-CGTACCTGCCACA-STREME-2-1-AAEL013271;pvalue=2.15e-06;qvalue=0.061;sequence=CGTACCTGCTACT;
AAEL020131	fimo	nucleotide_motif	1333	1345	51.3	-	.	Name=2-CGTACCTGCCACA_AAEL020131-;Alias=STREME-2;ID=2-CGTACCTGCCACA-STREME-2-1-AAEL020131;pvalue=7.47e-06;qvalue=0.166;sequence=CGTATCTACCATA;
AAEL012899	fimo	nucleotide_motif	47	59	41.7	+	.	Name=2-CGTACCTGCCACA_AAEL012899+;Alias=STREME-2;ID=2-CGTACCTGCCACA-STREME-2-1-AAEL012899;pvalue=6.8e-05;qvalue=0.746;sequence=CTTACGTGCGAAA;
AAEL003216	fimo	nucleotide_motif	1799	1811	50.3	-	.	Name=2-CGTACCTGCCACA_AAEL003216-;Alias=STREME-2;ID=2-CGTACCTGCCACA-STREME-2-1-AAEL003216;pvalue=9.21e-06;qvalue=0.195;sequence=CGTACCTACACCT;
AAEL001905	fimo	nucleotide_motif	1371	1383	40.3	+	.	Name=2-CGTACCTGCCACA_AAEL001905+;Alias=STREME-2;ID=2-CGTACCTGCCACA-STREME-2-1-AAEL001905;pvalue=9.22e-05;qvalue=0.827;sequence=CGTATCTATAACT;
AAEL006971	fimo	nucleotide_motif	1548	1560	44.4	+	.	Name=2-CGTACCTGCCACA_AAEL006971+;Alias=STREME-2;ID=2-CGTACCTGCCACA-STREME-2-1-AAEL006971;pvalue=3.64e-05;qvalue=0.52;sequence=ATTACCTACAACA;
AAEL003345	fimo	nucleotide_motif	1384	1396	45.8	-	.	Name=2-CGTACCTGCCACA_AAEL003345-;Alias=STREME-2;ID=2-CGTACCTGCCACA-STREME-2-1-AAEL003345;pvalue=2.6e-05;qvalue=0.427;sequence=CGTATCTGTTAAA;
AAEL003345	fimo	nucleotide_motif	1458	1470	41.5	-	.	Name=2-CGTACCTGCCACA_AAEL003345-;Alias=STREME-2;ID=2-CGTACCTGCCACA-STREME-2-2-AAEL003345;pvalue=7.02e-05;qvalue=0.746;sequence=CGGACTTACCCAA;
AAEL000596	fimo	nucleotide_motif	174	186	40.1	+	.	Name=2-CGTACCTGCCACA_AAEL000596+;Alias=STREME-2;ID=2-CGTACCTGCCACA-STREME-2-1-AAEL000596;pvalue=9.84e-05;qvalue=0.848;sequence=CGTACCTGTTTTA;
Or42	fimo	nucleotide_motif	966	978	57.5	+	.	Name=2-CGTACCTGCCACA_Or42+;Alias=STREME-2;ID=2-CGTACCTGCCACA-STREME-2-1-Or42;pvalue=1.75e-06;qvalue=0.0514;sequence=CGTATCTGTCAAA;
AAEL009117	fimo	nucleotide_motif	1530	1542	46.8	+	.	Name=2-CGTACCTGCCACA_AAEL009117+;Alias=STREME-2;ID=2-CGTACCTGCCACA-STREME-2-1-AAEL009117;pvalue=2.09e-05;qvalue=0.387;sequence=CCTAACTGCACCA;
AAEL024275	fimo	nucleotide_motif	1629	1641	45	-	.	Name=2-CGTACCTGCCACA_AAEL024275-;Alias=STREME-2;ID=2-CGTACCTGCCACA-STREME-2-1-AAEL024275;pvalue=3.15e-05;qvalue=0.482;sequence=CCTATCTGCAAAA;
AAEL024275	fimo	nucleotide_motif	1751	1763	44.5	+	.	Name=2-CGTACCTGCCACA_AAEL024275+;Alias=STREME-2;ID=2-CGTACCTGCCACA-STREME-2-2-AAEL024275;pvalue=3.5e-05;qvalue=0.513;sequence=TGTAACTGTCAAA;
AAEL001965	fimo	nucleotide_motif	217	229	68.3	-	.	Name=2-CGTACCTGCCACA_AAEL001965-;Alias=STREME-2;ID=2-CGTACCTGCCACA-STREME-2-1-AAEL001965;pvalue=1.46e-07;qvalue=0.00804;sequence=CGTGCCTGCCACA;
AAEL001986	fimo	nucleotide_motif	672	684	72.3	+	.	Name=2-CGTACCTGCCACA_AAEL001986+;Alias=STREME-2;ID=2-CGTACCTGCCACA-STREME-2-1-AAEL001986;pvalue=5.84e-08;qvalue=0.0038;sequence=CGTACTTGCCACA;
AAEL002194	fimo	nucleotide_motif	1011	1023	41.6	+	.	Name=2-CGTACCTGCCACA_AAEL002194+;Alias=STREME-2;ID=2-CGTACCTGCCACA-STREME-2-1-AAEL002194;pvalue=6.94e-05;qvalue=0.746;sequence=AGTATTTGTCAAA;
AAEL005762	fimo	nucleotide_motif	761	773	57.5	-	.	Name=2-CGTACCTGCCACA_AAEL005762-;Alias=STREME-2;ID=2-CGTACCTGCCACA-STREME-2-1-AAEL005762;pvalue=1.75e-06;qvalue=0.0514;sequence=CGTATCTGTCAAA;
AAEL005043	fimo	nucleotide_motif	1766	1778	43.3	-	.	Name=2-CGTACCTGCCACA_AAEL005043-;Alias=STREME-2;ID=2-CGTACCTGCCACA-STREME-2-1-AAEL005043;pvalue=4.66e-05;qvalue=0.616;sequence=CGTATTTGCAATA;
AAEL005043	fimo	nucleotide_motif	782	794	40.4	+	.	Name=2-CGTACCTGCCACA_AAEL005043+;Alias=STREME-2;ID=2-CGTACCTGCCACA-STREME-2-2-AAEL005043;pvalue=9.04e-05;qvalue=0.823;sequence=TTTAATTGCCACA;
AAEL005026	fimo	nucleotide_motif	237	249	46.2	+	.	Name=2-CGTACCTGCCACA_AAEL005026+;Alias=STREME-2;ID=2-CGTACCTGCCACA-STREME-2-1-AAEL005026;pvalue=2.37e-05;qvalue=0.406;sequence=CTTACGTGTAACA;
AAEL001293	fimo	nucleotide_motif	1956	1968	47.9	-	.	Name=2-CGTACCTGCCACA_AAEL001293-;Alias=STREME-2;ID=2-CGTACCTGCCACA-STREME-2-1-AAEL001293;pvalue=1.61e-05;qvalue=0.319;sequence=CGTAACTACCCTA;
AAEL023858	fimo	nucleotide_motif	77	89	46.4	-	.	Name=2-CGTACCTGCCACA_AAEL023858-;Alias=STREME-2;ID=2-CGTACCTGCCACA-STREME-2-1-AAEL023858;pvalue=2.28e-05;qvalue=0.405;sequence=TGTGCTTGCCACA;
AAEL023559	fimo	nucleotide_motif	1207	1219	46	+	.	Name=2-CGTACCTGCCACA_AAEL023559+;Alias=STREME-2;ID=2-CGTACCTGCCACA-STREME-2-1-AAEL023559;pvalue=2.52e-05;qvalue=0.421;sequence=AGTACCTACCCCG;
AAEL020438	fimo	nucleotide_motif	1222	1234	42.2	+	.	Name=2-CGTACCTGCCACA_AAEL020438+;Alias=STREME-2;ID=2-CGTACCTGCCACA-STREME-2-1-AAEL020438;pvalue=6.04e-05;qvalue=0.711;sequence=CGTATTTGCATCA;
AAEL026175	fimo	nucleotide_motif	110	122	41.3	-	.	Name=2-CGTACCTGCCACA_AAEL026175-;Alias=STREME-2;ID=2-CGTACCTGCCACA-STREME-2-1-AAEL026175;pvalue=7.47e-05;qvalue=0.753;sequence=CGGGCCTGTCCAA;
AAEL022632	fimo	nucleotide_motif	1561	1573	41.7	+	.	Name=2-CGTACCTGCCACA_AAEL022632+;Alias=STREME-2;ID=2-CGTACCTGCCACA-STREME-2-1-AAEL022632;pvalue=6.77e-05;qvalue=0.746;sequence=TTTACCTGCCCAT;
```
