## Supplementary XSTREME Motif Analysis for "The co-receptors *Orco* and *Ir8a* are required for coordinated expression of chemosensory genes in the antennae of the yellow fever mosquito, *Aedes aegypti*": best_site.narrowPeak

```
AAEL003208	473	488	AAAAAAAAWAAAAMW	450	-	18.2206	1.38e-08	0.00234	7
Or125	576	591	AAAAAAAAWAAAAMW	450	+	18.1324	2.76e-08	0.00234	7
AAEL008473	324	339	AAAAAAAAWAAAAMW	450	+	18	4.15e-08	0.00234	7
AAEL019955	408	423	AAAAAAAAWAAAAMW	450	+	18	4.15e-08	0.00234	7
AAEL021929	654	669	AAAAAAAAWAAAAMW	450	-	18	4.15e-08	0.00234	7
AAEL012689	262	277	AAAAAAAAWAAAAMW	450	-	17.9118	5.53e-08	0.00234	7
AAEL003971	1051	1066	AAAAAAAAWAAAAMW	450	+	17.9118	5.53e-08	0.00234	7
AAEL005245	1079	1094	AAAAAAAAWAAAAMW	450	-	17.9118	5.53e-08	0.00234	7
AAEL013417	107	122	AAAAAAAAWAAAAMW	450	+	17.5294	9.47e-08	0.00234	7
AAEL024251	766	781	AAAAAAAAWAAAAMW	450	+	17.5294	9.47e-08	0.00234	7
AAEL005316	927	942	AAAAAAAAWAAAAMW	450	-	17.5294	9.47e-08	0.00234	7
AAEL012109	1964	1979	AAAAAAAAWAAAAMW	450	+	17.4559	1.03e-07	0.00234	7
AAEL027723	165	180	AAAAAAAAWAAAAMW	450	+	17.4412	1.26e-07	0.00234	7
AAEL002242	367	382	AAAAAAAAWAAAAMW	450	+	17.4412	1.26e-07	0.00234	7
AAEL001533	1157	1172	AAAAAAAAWAAAAMW	450	-	17.4412	1.26e-07	0.00234	7
AAEL019989	469	484	AAAAAAAAWAAAAMW	450	+	17.3676	1.34e-07	0.00234	7
AAEL010132	664	679	AAAAAAAAWAAAAMW	450	-	17.3676	1.34e-07	0.00234	7
AAEL028110	1616	1631	AAAAAAAAWAAAAMW	450	-	17.3676	1.34e-07	0.00234	7
AAEL025235	1748	1763	AAAAAAAAWAAAAMW	450	-	17.3676	1.34e-07	0.00234	7
AAEL021114	208	223	AAAAAAAAWAAAAMW	450	+	17.3088	1.57e-07	0.00234	7
AAEL013776	223	238	AAAAAAAAWAAAAMW	450	-	17.3088	1.57e-07	0.00234	7
AAEL019695	434	449	AAAAAAAAWAAAAMW	450	+	17.3088	1.57e-07	0.00234	7
AAEL021694	577	592	AAAAAAAAWAAAAMW	450	-	17.3088	1.57e-07	0.00234	7
AAEL011483	593	608	AAAAAAAAWAAAAMW	450	+	17.3088	1.57e-07	0.00234	7
AAEL002610	742	757	AAAAAAAAWAAAAMW	450	+	17.3088	1.57e-07	0.00234	7
AAEL001519	731	746	AAAAAAAAWAAAAMW	450	-	17.3088	1.57e-07	0.00234	7
AAEL004979	926	941	AAAAAAAAWAAAAMW	450	-	17.3088	1.57e-07	0.00234	7
AAEL002255	1030	1045	AAAAAAAAWAAAAMW	450	-	17.3088	1.57e-07	0.00234	7
AAEL007948	1358	1373	AAAAAAAAWAAAAMW	450	-	17.3088	1.57e-07	0.00234	7
AAEL006351	102	117	AAAAAAAAWAAAAMW	450	-	17.2206	1.79e-07	0.00234	7
AAEL020334	471	486	AAAAAAAAWAAAAMW	450	+	17.1029	1.87e-07	0.00243	7
AAEL011449	81	96	AAAAAAAAWAAAAMW	450	-	16.9853	2.1e-07	0.0027	7
AAEL007391	790	805	AAAAAAAAWAAAAMW	450	+	16.8382	2.66e-07	0.0034	7
AAEL022364	1248	1263	AAAAAAAAWAAAAMW	450	+	16.7059	3.42e-07	0.00427	7
AAEL029072	1681	1696	AAAAAAAAWAAAAMW	450	-	16.7059	3.42e-07	0.00427	7
AAEL017455	1861	1876	AAAAAAAAWAAAAMW	450	-	16.7059	3.42e-07	0.00427	7
AAEL020007	689	704	AAAAAAAAWAAAAMW	450	+	16.6471	3.73e-07	0.0045	7
AAEL002112	1117	1132	AAAAAAAAWAAAAMW	450	+	16.6176	3.9e-07	0.00467	7
AAEL023018	925	940	AAAAAAAAWAAAAMW	450	-	16.5441	4.48e-07	0.00533	7
AAEL001293	328	343	AAAAAAAAWAAAAMW	450	-	16.4853	4.9e-07	0.00579	7
AAEL029029	1449	1464	AAAAAAAAWAAAAMW	450	+	16.4559	5.04e-07	0.00591	7
AAEL003345	1277	1292	AAAAAAAAWAAAAMW	450	-	16.4118	5.31e-07	0.00619	7
AAEL012822	569	584	AAAAAAAAWAAAAMW	450	-	16.3235	6.06e-07	0.00692	7
AAEL012867	1950	1965	AAAAAAAAWAAAAMW	450	+	16.3088	6.11e-07	0.00693	7
AAEL028066	402	417	AAAAAAAAWAAAAMW	450	-	16.2794	6.58e-07	0.00741	7
AAEL001677	797	812	AAAAAAAAWAAAAMW	450	+	16.2206	7.22e-07	0.00808	7
AAEL007010	900	915	AAAAAAAAWAAAAMW	450	-	16.1912	7.49e-07	0.00823	7
AAEL000596	1210	1225	AAAAAAAAWAAAAMW	450	+	16.1912	7.49e-07	0.00823	7
AAEL003508	1538	1553	AAAAAAAAWAAAAMW	450	-	16.1912	7.49e-07	0.00823	7
AAEL011070	1110	1125	AAAAAAAAWAAAAMW	450	+	16.1618	7.82e-07	0.00848	7
AAEL014019	5	20	AAAAAAAAWAAAAMW	450	-	16.1029	8.65e-07	0.00888	7
AAEL008785	989	1004	AAAAAAAAWAAAAMW	450	-	16.1029	8.65e-07	0.00888	7
AAEL009298	1323	1338	AAAAAAAAWAAAAMW	450	-	16.1029	8.65e-07	0.00888	7
AAEL014610	1333	1348	AAAAAAAAWAAAAMW	450	-	16.1029	8.65e-07	0.00888	7
AAEL000044	1632	1647	AAAAAAAAWAAAAMW	450	+	16.1029	8.65e-07	0.00888	7
AAEL008454	1603	1618	AAAAAAAAWAAAAMW	450	+	16.0735	8.89e-07	0.00908	7
AAEL002810	1388	1403	AAAAAAAAWAAAAMW	450	+	16.0294	9.43e-07	0.00956	7
AAEL008909	567	582	AAAAAAAAWAAAAMW	450	-	16.0147	9.93e-07	0.00984	7
AAEL008576	581	596	AAAAAAAAWAAAAMW	450	-	16.0147	9.93e-07	0.00984	7
AAEL010505	1762	1777	AAAAAAAAWAAAAMW	450	-	16.0147	9.93e-07	0.00984	7
AAEL000025	1943	1958	AAAAAAAAWAAAAMW	450	+	16.0147	9.93e-07	0.00984	7
AAEL003260	1238	1253	AAAAAAAAWAAAAMW	450	-	16	1e-06	0.00989	7
AAEL017025	1164	1179	AAAAAAAAWAAAAMW	450	-	15.9412	1.1e-06	0.0107	7
AAEL000932	1688	1703	AAAAAAAAWAAAAMW	450	+	15.9265	1.11e-06	0.0107	7
AAEL010788	1013	1028	AAAAAAAAWAAAAMW	450	+	15.8971	1.14e-06	0.0109	7
AAEL025888	315	330	AAAAAAAAWAAAAMW	450	+	15.8676	1.2e-06	0.0113	7
AAEL013798	602	617	AAAAAAAAWAAAAMW	450	+	15.8676	1.2e-06	0.0113	7
AAEL010480	1737	1752	AAAAAAAAWAAAAMW	450	+	15.8529	1.25e-06	0.0117	7
AAEL012899	343	358	AAAAAAAAWAAAAMW	450	+	15.8235	1.29e-06	0.0119	7
AAEL024300	228	243	AAAAAAAAWAAAAMW	450	+	15.8088	1.34e-06	0.0123	7
AAEL004833	1606	1621	AAAAAAAAWAAAAMW	450	+	15.7794	1.38e-06	0.0124	7
AAEL015644	567	582	AAAAAAAAWAAAAMW	450	+	15.7647	1.39e-06	0.0124	7
AAEL006880	674	689	AAAAAAAAWAAAAMW	450	+	15.7647	1.39e-06	0.0124	7
AAEL027772	900	915	AAAAAAAAWAAAAMW	450	+	15.7647	1.39e-06	0.0124	7
AAEL018003	32	47	AAAAAAAAWAAAAMW	450	+	15.7206	1.5e-06	0.0131	7
AAEL010113	291	306	AAAAAAAAWAAAAMW	450	+	15.7206	1.5e-06	0.0131	7
AAEL022735	935	950	AAAAAAAAWAAAAMW	450	+	15.6765	1.58e-06	0.0137	7
AAEL001016	1470	1485	AAAAAAAAWAAAAMW	450	-	15.6765	1.58e-06	0.0137	7
AAEL002588	313	328	AAAAAAAAWAAAAMW	450	-	15.6471	1.63e-06	0.0139	7
AAEL021166	1976	1991	AAAAAAAAWAAAAMW	450	-	15.6471	1.63e-06	0.0139	7
AAEL005482	737	752	AAAAAAAAWAAAAMW	450	-	15.5882	1.79e-06	0.0147	7
AAEL002730	871	886	AAAAAAAAWAAAAMW	450	+	15.5588	1.85e-06	0.0149	7
AAEL015163	1595	1610	AAAAAAAAWAAAAMW	450	+	15.5588	1.85e-06	0.0149	7
AAEL002792	692	707	AAAAAAAAWAAAAMW	450	+	15.5	1.96e-06	0.0155	7
AAEL029014	1237	1252	AAAAAAAAWAAAAMW	450	-	15.4853	1.98e-06	0.0156	7
AAEL012952	1582	1597	AAAAAAAAWAAAAMW	450	+	15.4559	2.06e-06	0.0161	7
AAEL023311	545	560	AAAAAAAAWAAAAMW	450	+	15.4265	2.12e-06	0.0164	7
AAEL027890	1101	1116	AAAAAAAAWAAAAMW	450	+	15.4118	2.15e-06	0.0166	7
AAEL025109	455	470	AAAAAAAAWAAAAMW	450	+	15.3676	2.25e-06	0.0169	7
AAEL021191	1189	1204	AAAAAAAAWAAAAMW	450	-	15.3382	2.32e-06	0.0169	7
AAEL006971	41	56	AAAAAAAAWAAAAMW	450	-	15.3088	2.39e-06	0.0171	7
AAEL012864	1014	1029	AAAAAAAAWAAAAMW	450	+	15.3088	2.39e-06	0.0171	7
AAEL014844	1246	1261	AAAAAAAAWAAAAMW	450	+	15.3088	2.39e-06	0.0171	7
AAEL012628	632	647	AAAAAAAAWAAAAMW	450	+	15.2941	2.42e-06	0.0172	7
AAEL022984	164	179	AAAAAAAAWAAAAMW	450	+	15.2206	2.61e-06	0.0183	7
AAEL023841	1716	1731	AAAAAAAAWAAAAMW	450	+	15.2206	2.61e-06	0.0183	7
AAEL019628	913	928	AAAAAAAAWAAAAMW	450	-	15.1912	2.67e-06	0.0186	7
AAEL005762	1077	1092	AAAAAAAAWAAAAMW	450	-	15.1765	2.72e-06	0.0189	7
AAEL020895	1002	1017	AAAAAAAAWAAAAMW	450	-	15.1618	2.77e-06	0.0192	7
AAEL019519	930	945	AAAAAAAAWAAAAMW	450	+	15.1324	2.86e-06	0.0197	7
AAEL000285	51	66	AAAAAAAAWAAAAMW	450	+	15.1176	2.9e-06	0.0199	7
AAEL020141	1657	1672	AAAAAAAAWAAAAMW	450	+	15.1176	2.9e-06	0.0199	7
Or36	257	272	AAAAAAAAWAAAAMW	450	-	15.0735	3.03e-06	0.0204	7
AAEL002624	1284	1299	AAAAAAAAWAAAAMW	450	+	15.0294	3.2e-06	0.0214	7
AAEL002597	1501	1516	AAAAAAAAWAAAAMW	450	-	15	3.27e-06	0.0217	7
AAEL023958	1591	1606	AAAAAAAAWAAAAMW	450	-	14.9853	3.33e-06	0.022	7
AAEL000852	66	81	AAAAAAAAWAAAAMW	450	+	14.9559	3.43e-06	0.0223	7
AAEL017366	1319	1334	AAAAAAAAWAAAAMW	450	-	14.9559	3.43e-06	0.0223	7
AAEL018208	1094	1109	AAAAAAAAWAAAAMW	450	+	14.8971	3.67e-06	0.0231	7
AAEL021209	1671	1686	AAAAAAAAWAAAAMW	450	+	14.8971	3.67e-06	0.0231	7
AAEL027458	646	661	AAAAAAAAWAAAAMW	450	-	14.8088	4.03e-06	0.0249	7
AAEL026089	1079	1094	AAAAAAAAWAAAAMW	450	-	14.7941	4.08e-06	0.0249	7
AAEL008488	1789	1804	AAAAAAAAWAAAAMW	450	+	14.7941	4.08e-06	0.0249	7
AAEL005483	465	480	AAAAAAAAWAAAAMW	450	+	14.7647	4.2e-06	0.0253	7
AAEL000154	1027	1042	AAAAAAAAWAAAAMW	450	+	14.7647	4.2e-06	0.0253	7
AAEL023815	1340	1355	AAAAAAAAWAAAAMW	450	+	14.7647	4.2e-06	0.0253	7
AAEL001427	726	741	AAAAAAAAWAAAAMW	450	+	14.7353	4.34e-06	0.0254	7
AAEL022632	1574	1589	AAAAAAAAWAAAAMW	450	+	14.7353	4.34e-06	0.0254	7
AAEL007653	29	44	AAAAAAAAWAAAAMW	450	-	14.7206	4.41e-06	0.0254	7
AAEL006126	1406	1421	AAAAAAAAWAAAAMW	450	+	14.6912	4.52e-06	0.0259	7
AAEL011766	376	391	AAAAAAAAWAAAAMW	450	-	14.6765	4.61e-06	0.0261	7
AAEL024977	1294	1309	AAAAAAAAWAAAAMW	450	-	14.6765	4.61e-06	0.0261	7
AAEL019906	409	424	AAAAAAAAWAAAAMW	450	+	14.6471	4.77e-06	0.0264	7
AAEL005503	816	831	AAAAAAAAWAAAAMW	450	+	14.6471	4.77e-06	0.0264	7
AAEL021555	1528	1543	AAAAAAAAWAAAAMW	450	-	14.6471	4.77e-06	0.0264	7
AAEL006920	627	642	AAAAAAAAWAAAAMW	450	+	14.6029	4.97e-06	0.0272	7
AAEL008213	519	534	AAAAAAAAWAAAAMW	450	+	14.5588	5.23e-06	0.0283	7
AAEL008827	760	775	AAAAAAAAWAAAAMW	450	+	14.5588	5.23e-06	0.0283	7
AAEL012691	655	670	AAAAAAAAWAAAAMW	450	+	14.5441	5.26e-06	0.0283	7
AAEL001396	728	743	AAAAAAAAWAAAAMW	450	-	14.5147	5.5e-06	0.029	7
AAEL008211	1463	1478	AAAAAAAAWAAAAMW	450	+	14.5147	5.5e-06	0.029	7
AAEL006102	1601	1616	AAAAAAAAWAAAAMW	450	+	14.5147	5.5e-06	0.029	7
AAEL005826	142	157	AAAAAAAAWAAAAMW	450	-	14.4706	5.72e-06	0.0297	7
AAEL027264	1252	1267	AAAAAAAAWAAAAMW	450	+	14.4559	5.76e-06	0.0297	7
AAEL024535	1716	1731	AAAAAAAAWAAAAMW	450	+	14.4265	6.01e-06	0.0306	7
AAEL009421	288	303	AAAAAAAAWAAAAMW	450	-	14.3971	6.19e-06	0.0311	7
AAEL019607	231	246	AAAAAAAAWAAAAMW	450	-	14.3824	6.33e-06	0.0313	7
AAEL002005	930	945	AAAAAAAAWAAAAMW	450	+	14.3824	6.33e-06	0.0313	7
AAEL027439	1258	1273	AAAAAAAAWAAAAMW	450	-	14.3824	6.33e-06	0.0313	7
AAEL008404	1702	1717	AAAAAAAAWAAAAMW	450	-	14.3824	6.33e-06	0.0313	7
AAEL021410	1795	1810	AAAAAAAAWAAAAMW	450	-	14.3824	6.33e-06	0.0313	7
AAEL004175	1177	1192	AAAAAAAAWAAAAMW	450	-	14.3235	6.66e-06	0.0324	7
AAEL004271	1540	1555	AAAAAAAAWAAAAMW	450	+	14.3088	6.78e-06	0.0328	7
AAEL004813	1958	1973	AAAAAAAAWAAAAMW	450	-	14.3088	6.78e-06	0.0328	7
AAEL005772	732	747	AAAAAAAAWAAAAMW	450	+	14.2941	6.94e-06	0.0332	7
AAEL014416	1044	1059	AAAAAAAAWAAAAMW	450	+	14.2941	6.94e-06	0.0332	7
AAEL014137	1331	1346	AAAAAAAAWAAAAMW	450	+	14.2941	6.94e-06	0.0332	7
AAEL002882	1417	1432	AAAAAAAAWAAAAMW	450	+	14.25	7.24e-06	0.0346	7
AAEL027957	920	935	AAAAAAAAWAAAAMW	450	+	14.2206	7.51e-06	0.0354	7
AAEL027336	873	888	AAAAAAAAWAAAAMW	450	+	14.2059	7.61e-06	0.0354	7
AAEL022938	1636	1651	AAAAAAAAWAAAAMW	450	-	14.2059	7.61e-06	0.0354	7
AAEL005297	1914	1929	AAAAAAAAWAAAAMW	450	-	14.1618	7.96e-06	0.0369	7
AAEL012255	1745	1760	AAAAAAAAWAAAAMW	450	-	14.1324	8.21e-06	0.0376	7
AAEL017120	1947	1962	AAAAAAAAWAAAAMW	450	-	14.1324	8.21e-06	0.0376	7
AAEL006826	121	136	AAAAAAAAWAAAAMW	450	-	14.1176	8.28e-06	0.0377	7
AAEL020909	1881	1896	AAAAAAAAWAAAAMW	450	+	14.1029	8.41e-06	0.038	7
AAEL006319	618	633	AAAAAAAAWAAAAMW	450	-	14.0735	8.67e-06	0.0384	7
AAEL025896	70	85	AAAAAAAAWAAAAMW	450	-	14.0294	8.99e-06	0.0389	7
AAEL012828	152	167	AAAAAAAAWAAAAMW	450	+	14.0294	8.99e-06	0.0389	7
AAEL008097	596	611	AAAAAAAAWAAAAMW	450	-	14.0294	8.99e-06	0.0389	7
AAEL012853	273	288	AAAAAAAAWAAAAMW	450	-	14.0147	9.14e-06	0.0391	7
AAEL020474	1041	1056	AAAAAAAAWAAAAMW	450	-	14.0147	9.14e-06	0.0391	7
AAEL007814	1561	1576	AAAAAAAAWAAAAMW	450	+	14.0147	9.14e-06	0.0391	7
AAEL003754	806	821	AAAAAAAAWAAAAMW	450	+	14	9.33e-06	0.0396	7
AAEL017161	892	907	AAAAAAAAWAAAAMW	450	-	14	9.33e-06	0.0396	7
AAEL020574	182	197	AAAAAAAAWAAAAMW	450	-	13.9853	9.44e-06	0.0399	7
AAEL021791	479	494	AAAAAAAAWAAAAMW	450	+	13.9853	9.44e-06	0.0399	7
AAEL025333	1168	1183	AAAAAAAAWAAAAMW	450	-	13.9412	9.84e-06	0.0413	7
AAEL002673	712	727	AAAAAAAAWAAAAMW	450	-	13.9118	1.01e-05	0.0419	7
AAEL001686	1438	1453	AAAAAAAAWAAAAMW	450	-	13.8235	1.09e-05	0.0449	7
AAEL026937	757	772	AAAAAAAAWAAAAMW	450	+	13.7941	1.12e-05	0.0454	7
AAEL022200	1095	1110	AAAAAAAAWAAAAMW	450	-	13.7941	1.12e-05	0.0454	7
AAEL001851	1904	1919	AAAAAAAAWAAAAMW	450	-	13.7941	1.12e-05	0.0454	7
AAEL008730	36	51	AAAAAAAAWAAAAMW	450	+	13.7794	1.13e-05	0.0454	7
AAEL021450	237	252	AAAAAAAAWAAAAMW	450	+	13.7794	1.13e-05	0.0454	7
AAEL005412	608	623	AAAAAAAAWAAAAMW	450	+	13.7794	1.13e-05	0.0454	7
AAEL006276	969	984	AAAAAAAAWAAAAMW	450	-	13.7794	1.13e-05	0.0454	7
AAEL013998	1188	1203	AAAAAAAAWAAAAMW	450	-	13.7647	1.14e-05	0.0457	7
AAEL001986	1748	1763	AAAAAAAAWAAAAMW	450	+	13.7647	1.14e-05	0.0457	7
AAEL002575	1122	1137	AAAAAAAAWAAAAMW	450	+	13.7206	1.19e-05	0.0468	7
AAEL028190	36	51	AAAAAAAAWAAAAMW	450	+	13.6765	1.24e-05	0.0479	7
AAEL014140	1350	1365	AAAAAAAAWAAAAMW	450	+	13.6029	1.31e-05	0.0498	7
AAEL019768	1639	1654	AAAAAAAAWAAAAMW	450	+	13.6029	1.31e-05	0.0498	7
AAEL008472	1873	1888	AAAAAAAAWAAAAMW	450	+	13.5588	1.36e-05	0.0514	7
AAEL024486	862	877	AAAAAAAAWAAAAMW	450	+	13.5441	1.37e-05	0.0515	7
AAEL005312	1300	1315	AAAAAAAAWAAAAMW	450	-	13.5441	1.37e-05	0.0515	7
AAEL015119	876	891	AAAAAAAAWAAAAMW	450	+	13.5294	1.39e-05	0.0516	7
AAEL021904	1361	1376	AAAAAAAAWAAAAMW	450	-	13.5147	1.41e-05	0.0517	7
AAEL011448	1070	1085	AAAAAAAAWAAAAMW	450	+	13.5	1.42e-05	0.0518	7
AAEL025932	1325	1340	AAAAAAAAWAAAAMW	450	-	13.5	1.42e-05	0.0518	7
AAEL011593	1406	1421	AAAAAAAAWAAAAMW	450	+	13.4853	1.44e-05	0.0518	7
AAEL011318	1568	1583	AAAAAAAAWAAAAMW	450	-	13.4853	1.44e-05	0.0518	7
AAEL019749	1068	1083	AAAAAAAAWAAAAMW	450	-	13.4412	1.5e-05	0.0533	7
AAEL009567	1738	1753	AAAAAAAAWAAAAMW	450	+	13.4412	1.5e-05	0.0533	7
AAEL026011	226	241	AAAAAAAAWAAAAMW	450	-	13.4265	1.51e-05	0.0534	7
AAEL016972	1331	1346	AAAAAAAAWAAAAMW	450	-	13.4265	1.51e-05	0.0534	7
AAEL001675	460	475	AAAAAAAAWAAAAMW	450	-	13.3824	1.57e-05	0.0542	7
AAEL024981	877	892	AAAAAAAAWAAAAMW	450	+	13.3824	1.57e-05	0.0542	7
AAEL011532	510	525	AAAAAAAAWAAAAMW	450	-	13.3382	1.62e-05	0.055	7
AAEL002740	1654	1669	AAAAAAAAWAAAAMW	450	+	13.3088	1.67e-05	0.0562	7
AAEL023444	785	800	AAAAAAAAWAAAAMW	450	+	13.2794	1.71e-05	0.0572	7
AAEL014044	165	180	AAAAAAAAWAAAAMW	450	-	13.2353	1.77e-05	0.0586	7
AAEL022669	1551	1566	AAAAAAAAWAAAAMW	450	+	13.2353	1.77e-05	0.0586	7
AAEL010781	920	935	AAAAAAAAWAAAAMW	450	+	13.1912	1.84e-05	0.0592	7
AAEL019810	1369	1384	AAAAAAAAWAAAAMW	450	-	13.1912	1.84e-05	0.0592	7
AAEL008879	1555	1570	AAAAAAAAWAAAAMW	450	-	13.1765	1.87e-05	0.0592	7
AAEL019554	1670	1685	AAAAAAAAWAAAAMW	450	-	13.1765	1.87e-05	0.0592	7
AAEL003216	1811	1826	AAAAAAAAWAAAAMW	450	+	13.1765	1.87e-05	0.0592	7
AAEL028038	186	201	AAAAAAAAWAAAAMW	450	+	13.1324	1.93e-05	0.0604	7
AAEL002485	262	277	AAAAAAAAWAAAAMW	450	-	13.1029	1.98e-05	0.0612	7
AAEL028175	510	525	AAAAAAAAWAAAAMW	450	+	13.0882	2.01e-05	0.0612	7
AAEL006762	773	788	AAAAAAAAWAAAAMW	450	+	13.0882	2.01e-05	0.0612	7
AAEL007801	1535	1550	AAAAAAAAWAAAAMW	450	+	13.0882	2.01e-05	0.0612	7
AAEL021367	1857	1872	AAAAAAAAWAAAAMW	450	-	13.0882	2.01e-05	0.0612	7
AAEL026764	7	22	AAAAAAAAWAAAAMW	450	+	13.0441	2.08e-05	0.0623	7
AAEL020430	148	163	AAAAAAAAWAAAAMW	450	+	13.0441	2.08e-05	0.0623	7
AAEL013425	207	222	AAAAAAAAWAAAAMW	450	-	13.0441	2.08e-05	0.0623	7
AAEL014344	604	619	AAAAAAAAWAAAAMW	450	+	13.0441	2.08e-05	0.0623	7
AAEL026605	1666	1681	AAAAAAAAWAAAAMW	450	-	13.0441	2.08e-05	0.0623	7
AAEL004317	1758	1773	AAAAAAAAWAAAAMW	450	+	12.9706	2.2e-05	0.065	7
AAEL012350	1073	1088	AAAAAAAAWAAAAMW	450	-	12.9559	2.23e-05	0.0651	7
AAEL012370	415	430	AAAAAAAAWAAAAMW	450	-	12.9412	2.25e-05	0.0651	7
AAEL019550	727	742	AAAAAAAAWAAAAMW	450	-	12.9412	2.25e-05	0.0651	7
AAEL027134	1000	1015	AAAAAAAAWAAAAMW	450	+	12.9412	2.25e-05	0.0651	7
AAEL000342	483	498	AAAAAAAAWAAAAMW	450	-	12.9265	2.29e-05	0.0657	7
AAEL007013	51	66	AAAAAAAAWAAAAMW	450	-	12.9118	2.31e-05	0.0659	7
AAEL029039	484	499	AAAAAAAAWAAAAMW	450	-	12.9118	2.31e-05	0.0659	7
AAEL010398	434	449	AAAAAAAAWAAAAMW	450	-	12.8676	2.39e-05	0.0673	7
AAEL003100	545	560	AAAAAAAAWAAAAMW	450	-	12.8676	2.39e-05	0.0673	7
AAEL021126	174	189	AAAAAAAAWAAAAMW	450	+	12.8382	2.45e-05	0.0682	7
AAEL007778	716	731	AAAAAAAAWAAAAMW	450	-	12.7941	2.53e-05	0.0694	7
AAEL017270	1075	1090	AAAAAAAAWAAAAMW	450	-	12.7941	2.53e-05	0.0694	7
AAEL009593	1025	1040	AAAAAAAAWAAAAMW	450	-	12.7647	2.59e-05	0.0701	7
AAEL005668	1526	1541	AAAAAAAAWAAAAMW	450	-	12.75	2.62e-05	0.0704	7
AAEL002524	1555	1570	AAAAAAAAWAAAAMW	450	+	12.75	2.62e-05	0.0704	7
AAEL021778	104	119	AAAAAAAAWAAAAMW	450	+	12.6618	2.81e-05	0.0742	7
AAEL005474	147	162	AAAAAAAAWAAAAMW	450	-	12.6471	2.84e-05	0.0743	7
AAEL007700	48	63	AAAAAAAAWAAAAMW	450	-	12.6324	2.87e-05	0.0745	7
AAEL014439	1288	1303	AAAAAAAAWAAAAMW	450	-	12.6324	2.87e-05	0.0745	7
AAEL015430	1023	1038	AAAAAAAAWAAAAMW	450	-	12.6176	2.9e-05	0.0748	7
AAEL008380	548	563	AAAAAAAAWAAAAMW	450	-	12.6029	2.93e-05	0.0753	7
AAEL004809	1060	1075	AAAAAAAAWAAAAMW	450	+	12.5882	2.96e-05	0.0759	7
AAEL008467	1097	1112	AAAAAAAAWAAAAMW	450	-	12.5735	3e-05	0.0759	7
AAEL024736	1591	1606	AAAAAAAAWAAAAMW	450	-	12.5735	3e-05	0.0759	7
AAEL024275	1923	1938	AAAAAAAAWAAAAMW	450	+	12.5735	3e-05	0.0759	7
AAEL006585	1315	1330	AAAAAAAAWAAAAMW	450	+	12.5441	3.07e-05	0.0769	7
AAEL010253	1001	1016	AAAAAAAAWAAAAMW	450	+	12.4706	3.23e-05	0.0799	7
AAEL003116	419	434	AAAAAAAAWAAAAMW	450	+	12.4265	3.34e-05	0.0811	7
AAEL008424	3	18	AAAAAAAAWAAAAMW	450	+	12.4118	3.38e-05	0.0811	7
AAEL014938	307	322	AAAAAAAAWAAAAMW	450	-	12.4118	3.38e-05	0.0811	7
AAEL001683	578	593	AAAAAAAAWAAAAMW	450	+	12.4118	3.38e-05	0.0811	7
AAEL000668	1290	1305	AAAAAAAAWAAAAMW	450	-	12.4118	3.38e-05	0.0811	7
AAEL011624	1410	1425	AAAAAAAAWAAAAMW	450	-	12.4118	3.38e-05	0.0811	7
AAEL006962	1429	1444	AAAAAAAAWAAAAMW	450	+	12.3971	3.41e-05	0.0815	7
AAEL013321	34	49	AAAAAAAAWAAAAMW	450	-	12.3529	3.52e-05	0.0832	7
AAEL008485	181	196	AAAAAAAAWAAAAMW	450	+	12.3382	3.56e-05	0.0832	7
AAEL011771	177	192	AAAAAAAAWAAAAMW	450	+	12.2794	3.71e-05	0.0853	7
AAEL022361	262	277	AAAAAAAAWAAAAMW	450	-	12.2794	3.71e-05	0.0853	7
AAEL000937	353	368	AAAAAAAAWAAAAMW	450	+	12.2647	3.74e-05	0.0859	7
AAEL004765	1224	1239	AAAAAAAAWAAAAMW	450	+	12.25	3.79e-05	0.0866	7
AAEL009682	868	883	AAAAAAAAWAAAAMW	450	-	12.2353	3.82e-05	0.087	7
AAEL009117	1589	1604	AAAAAAAAWAAAAMW	450	-	12.2353	3.82e-05	0.087	7
AAEL003259	1383	1398	AAAAAAAAWAAAAMW	450	-	12.2059	3.89e-05	0.0881	7
AAEL003183	1391	1406	AAAAAAAAWAAAAMW	450	+	12.1765	3.97e-05	0.0887	7
AAEL012217	74	89	AAAAAAAAWAAAAMW	450	+	12.1618	4.01e-05	0.0894	7
AAEL007592	217	232	AAAAAAAAWAAAAMW	450	-	12.1618	4.01e-05	0.0894	7
AAEL005429	85	100	AAAAAAAAWAAAAMW	450	-	12.1471	4.05e-05	0.0897	7
AAEL005026	641	656	AAAAAAAAWAAAAMW	450	-	12.1324	4.09e-05	0.0901	7
AAEL001965	450	465	AAAAAAAAWAAAAMW	450	-	12.1029	4.18e-05	0.0916	7
AAEL011492	1664	1679	AAAAAAAAWAAAAMW	450	+	12.1029	4.18e-05	0.0916	7
AAEL008940	1039	1054	AAAAAAAAWAAAAMW	450	-	12.0882	4.22e-05	0.0918	7
AAEL006568	1706	1721	AAAAAAAAWAAAAMW	450	+	12.0735	4.26e-05	0.0922	7
AAEL022758	489	504	AAAAAAAAWAAAAMW	450	+	12.0588	4.3e-05	0.0924	7
AAEL025531	604	619	AAAAAAAAWAAAAMW	450	-	12.0294	4.39e-05	0.0928	7
AAEL023091	1317	1332	AAAAAAAAWAAAAMW	450	-	12.0294	4.39e-05	0.0928	7
AAEL013511	241	256	AAAAAAAAWAAAAMW	450	-	12.0147	4.44e-05	0.093	7
AAEL026459	302	317	AAAAAAAAWAAAAMW	450	-	12.0147	4.44e-05	0.093	7
AAEL013936	473	488	AAAAAAAAWAAAAMW	450	-	12.0147	4.44e-05	0.093	7
AAEL021341	1921	1936	AAAAAAAAWAAAAMW	450	+	12.0147	4.44e-05	0.093	7
AAEL007511	456	471	AAAAAAAAWAAAAMW	450	-	11.9853	4.53e-05	0.0941	7
AAEL006540	103	118	AAAAAAAAWAAAAMW	450	-	11.9706	4.57e-05	0.0942	7
AAEL021179	1015	1030	AAAAAAAAWAAAAMW	450	+	11.9706	4.57e-05	0.0942	7
AAEL017975	871	886	AAAAAAAAWAAAAMW	450	+	11.9559	4.62e-05	0.0947	7
AAEL027776	1338	1353	AAAAAAAAWAAAAMW	450	-	11.9559	4.62e-05	0.0947	7
AAEL020131	432	447	AAAAAAAAWAAAAMW	450	-	11.9412	4.66e-05	0.0954	7
AAEL003714	1513	1528	AAAAAAAAWAAAAMW	450	+	11.9118	4.74e-05	0.0963	7
AAEL013229	1543	1558	AAAAAAAAWAAAAMW	450	-	11.8971	4.8e-05	0.0967	7
AAEL011928	1826	1841	AAAAAAAAWAAAAMW	450	-	11.8971	4.8e-05	0.0967	7
Or72	868	883	AAAAAAAAWAAAAMW	450	-	11.8676	4.9e-05	0.0981	7
AAEL002343	1585	1600	AAAAAAAAWAAAAMW	450	-	11.8529	4.95e-05	0.0989	7
AAEL002406	1517	1532	AAAAAAAAWAAAAMW	450	+	11.8382	4.99e-05	0.0994	7
AAEL020104	1336	1351	AAAAAAAAWAAAAMW	450	-	11.8235	5.05e-05	0.1	7
AAEL014603	1231	1246	AAAAAAAAWAAAAMW	450	-	11.7941	5.15e-05	0.102	7
AAEL020020	1569	1584	AAAAAAAAWAAAAMW	450	-	11.7941	5.15e-05	0.102	7
AAEL012344	1588	1603	AAAAAAAAWAAAAMW	450	-	11.7794	5.2e-05	0.102	7
AAEL012340	1930	1945	AAAAAAAAWAAAAMW	450	+	11.7794	5.2e-05	0.102	7
AAEL014978	1156	1171	AAAAAAAAWAAAAMW	450	+	11.7647	5.25e-05	0.103	7
AAEL016989	1021	1036	AAAAAAAAWAAAAMW	450	-	11.75	5.3e-05	0.104	7
AAEL023844	1793	1808	AAAAAAAAWAAAAMW	450	-	11.7206	5.42e-05	0.105	7
AAEL011815	279	294	AAAAAAAAWAAAAMW	450	+	11.6912	5.52e-05	0.106	7
AAEL025433	774	789	AAAAAAAAWAAAAMW	450	+	11.6324	5.74e-05	0.109	7
AAEL019491	164	179	AAAAAAAAWAAAAMW	450	+	11.6176	5.79e-05	0.109	7
AAEL028157	214	229	AAAAAAAAWAAAAMW	450	+	11.6029	5.84e-05	0.109	7
AAEL003622	607	622	AAAAAAAAWAAAAMW	450	-	11.6029	5.84e-05	0.109	7
AAEL017262	1103	1118	AAAAAAAAWAAAAMW	450	+	11.6029	5.84e-05	0.109	7
AAEL001191	1464	1479	AAAAAAAAWAAAAMW	450	+	11.5441	6.08e-05	0.112	7
AAEL016999	1744	1759	AAAAAAAAWAAAAMW	450	+	11.5441	6.08e-05	0.112	7
Or42	1567	1582	AAAAAAAAWAAAAMW	450	+	11.5294	6.14e-05	0.112	7
AAEL002780	618	633	AAAAAAAAWAAAAMW	450	+	11.4853	6.32e-05	0.114	7
AAEL011455	1153	1168	AAAAAAAAWAAAAMW	450	-	11.4853	6.32e-05	0.114	7
AAEL026175	403	418	AAAAAAAAWAAAAMW	450	-	11.4706	6.38e-05	0.114	7
AAEL000252	125	140	AAAAAAAAWAAAAMW	450	-	11.4559	6.45e-05	0.115	7
AAEL005043	1256	1271	AAAAAAAAWAAAAMW	450	-	11.4559	6.45e-05	0.115	7
AAEL026828	1189	1204	AAAAAAAAWAAAAMW	450	-	11.4265	6.56e-05	0.116	7
AAEL026338	1648	1663	AAAAAAAAWAAAAMW	450	+	11.4118	6.62e-05	0.117	7
AAEL026967	1743	1758	AAAAAAAAWAAAAMW	450	-	11.3676	6.81e-05	0.119	7
AAEL006644	1979	1994	AAAAAAAAWAAAAMW	450	-	11.3529	6.87e-05	0.119	7
AAEL017144	766	781	AAAAAAAAWAAAAMW	450	-	11.3382	6.94e-05	0.12	7
AAEL004018	46	61	AAAAAAAAWAAAAMW	450	+	11.2647	7.26e-05	0.124	7
AAEL003150	753	768	AAAAAAAAWAAAAMW	450	-	11.2647	7.26e-05	0.124	7
AAEL012674	798	813	AAAAAAAAWAAAAMW	450	-	11.2647	7.26e-05	0.124	7
AAEL004746	358	373	AAAAAAAAWAAAAMW	450	-	11.25	7.33e-05	0.125	7
AAEL001707	918	933	AAAAAAAAWAAAAMW	450	-	11.25	7.33e-05	0.125	7
AAEL019445	388	403	AAAAAAAAWAAAAMW	450	+	11.2059	7.53e-05	0.127	7
AAEL004343	1180	1195	AAAAAAAAWAAAAMW	450	-	11.2059	7.53e-05	0.127	7
AAEL017998	1101	1116	AAAAAAAAWAAAAMW	450	+	11.1912	7.59e-05	0.127	7
AAEL024090	1343	1358	AAAAAAAAWAAAAMW	450	+	11.1765	7.65e-05	0.128	7
AAEL015424	155	170	AAAAAAAAWAAAAMW	450	-	11.1618	7.72e-05	0.128	7
AAEL002848	304	319	AAAAAAAAWAAAAMW	450	+	11.1324	7.85e-05	0.129	7
AAEL014945	484	499	AAAAAAAAWAAAAMW	450	+	11.0882	8.06e-05	0.131	7
AAEL003408	850	865	AAAAAAAAWAAAAMW	450	+	11.0294	8.35e-05	0.135	7
AAEL001033	1183	1198	AAAAAAAAWAAAAMW	450	-	11.0294	8.35e-05	0.135	7
AAEL013757	1041	1056	AAAAAAAAWAAAAMW	450	+	11.0147	8.41e-05	0.135	7
AAEL004883	1841	1856	AAAAAAAAWAAAAMW	450	-	10.9265	8.85e-05	0.138	7
AAEL002404	539	554	AAAAAAAAWAAAAMW	450	-	10.9118	8.93e-05	0.139	7
AAEL001162	586	601	AAAAAAAAWAAAAMW	450	-	10.8971	9e-05	0.14	7
AAEL004188	1786	1801	AAAAAAAAWAAAAMW	450	+	10.8971	9e-05	0.14	7
AAEL007991	51	66	AAAAAAAAWAAAAMW	450	-	10.8824	9.06e-05	0.14	7
AAEL022957	869	884	AAAAAAAAWAAAAMW	450	+	10.8529	9.22e-05	0.142	7
AAEL002194	484	499	AAAAAAAAWAAAAMW	450	-	10.8088	9.45e-05	0.143	7
AAEL014386	750	765	AAAAAAAAWAAAAMW	450	-	10.8088	9.45e-05	0.143	7
AAEL000097	62	77	AAAAAAAAWAAAAMW	450	+	10.7794	9.61e-05	0.144	7
AAEL010342	1417	1432	AAAAAAAAWAAAAMW	450	-	10.7794	9.61e-05	0.144	7
AAEL026432	20	35	AAAAAAAAWAAAAMW	450	+	10.7206	9.92e-05	0.147	7
```
