## Supplementary XSTREME Motif Analysis for "The co-receptors *Orco* and *Ir8a* are required for coordinated expression of chemosensory genes in the antennae of the yellow fever mosquito, *Aedes aegypti*": cisml.xml

```
<?xml version='1.0' encoding='UTF-8' standalone='yes'?>
<!-- Document definition -->
<!-- http://zlab.bu.edu/~phaverty/SupplementalData/CisML/cisml.dtd -->
<!DOCTYPE cis-element-search[
<!ELEMENT cis-element-search (program-name, parameters, (pattern | multi-pattern-scan)*)>
<!ELEMENT program-name (#PCDATA)>
<!ELEMENT parameters (
  pattern-file, 
  sequence-file, 
  background-seq-file?,
  pattern-pvalue-cutoff?,
  sequence-pvalue-cutoff?,
  site-pvalue-cutoff?,
  sequence-filtering,
  ANY*
 )>
<!ELEMENT command-line (#PCDATA)>
<!ELEMENT pattern-file (#PCDATA)>
<!ELEMENT sequence-file (#PCDATA)>
<!ELEMENT background-seq-file (#PCDATA)>
<!ELEMENT pattern-pvalue-cutoff (#PCDATA)>
<!ELEMENT sequence-pvalue-cutoff (#PCDATA)>
<!ELEMENT site-pvalue-cutoff (#PCDATA)>
<!ELEMENT sequence-filtering EMPTY>
<!ELEMENT multi-pattern-scan (pattern+, ANY*)>
<!ELEMENT pattern (scanned-sequence+, ANY*)>
<!ELEMENT scanned-sequence (matched-element*, ANY*)>
<!ELEMENT matched-element (sequence)>
<!ELEMENT sequence (#PCDATA)>
<!ATTLIST cis-element-search
xmlns:xsi CDATA #IMPLIED
xmlns:mem CDATA #IMPLIED
xsi:schemaLocation CDATA #IMPLIED
>
<!ATTLIST sequence-filtering
on-off CDATA #REQUIRED
type CDATA #IMPLIED
>
<!ATTLIST multi-pattern-scan
score CDATA #IMPLIED
pvalue CDATA #IMPLIED
>
<!ATTLIST pattern
accession CDATA #REQUIRED
name CDATA #REQUIRED
pvalue CDATA #IMPLIED
score CDATA #IMPLIED
db CDATA #IMPLIED
lsid CDATA #IMPLIED
>
<!ATTLIST scanned-sequence
accession CDATA #REQUIRED
name CDATA #REQUIRED
score CDATA #IMPLIED
pvalue CDATA #IMPLIED
length CDATA #IMPLIED
db CDATA #IMPLIED
lsid CDATA #IMPLIED
>
<!ATTLIST matched-element
start CDATA #REQUIRED
stop CDATA #REQUIRED
score CDATA #IMPLIED
pvalue CDATA #IMPLIED
clusterid CDATA #IMPLIED
>

]>
<cis-element-search
  xmlns:xsi="http://www.w3.org/2001/XMLSchema-instance"
  xsi:schemaLocation="http://zlab.bu.edu/schema/cisml cisml.xsd"
  xmlns="http://zlab.bu.edu/schema/cisml"
  xmlns:mem="http://noble.gs.washington.edu/meme"
>
<program-name>fimo</program-name>
<parameters>
<command-line>fimo --verbosity 1 --oc fimo_out_2 --bgfile ./background --motif AAAAAAAAWAAAAMW meme_out/meme.xml Orco_UP_upstream.fasta</command-line>
<pattern-file>meme_out/meme.xml</pattern-file>
<sequence-file>Orco_UP_upstream.fasta</sequence-file>
<site-pvalue-cutoff>0.0001</site-pvalue-cutoff>
<sequence-filtering on-off="off"/>
</parameters>
<pattern accession="AAAAAAAAWAAAAMW" name="MEME-1">
<scanned-sequence accession="AAEL006319" name="AAEL006319">
<matched-element start="632" stop="618" score="14.0735" pvalue="8.67e-06">
<sequence>ATAAAAATAAAAAAA</sequence>
<mem:qvalue>0.0384</mem:qvalue>
</matched-element>
<matched-element start="630" stop="616" score="13.7794" pvalue="1.13e-05">
<sequence>AAAAATAAAAAAATA</sequence>
<mem:qvalue>0.0454</mem:qvalue>
</matched-element>
<matched-element start="638" stop="624" score="12.75" pvalue="2.62e-05">
<sequence>AAAAACATAAAAATA</sequence>
<mem:qvalue>0.0704</mem:qvalue>
</matched-element>
<matched-element start="1696" stop="1710" score="11.1765" pvalue="7.65e-05">
<sequence>AAAAGTGAAACAAAT</sequence>
<mem:qvalue>0.128</mem:qvalue>
</matched-element>
</scanned-sequence>
<scanned-sequence accession="AAEL024090" name="AAEL024090">
<matched-element start="1343" stop="1357" score="11.1765" pvalue="7.65e-05">
<sequence>AGAAAAAGTAAAACA</sequence>
<mem:qvalue>0.128</mem:qvalue>
</matched-element>
</scanned-sequence>
<scanned-sequence accession="AAEL010398" name="AAEL010398">
<matched-element start="448" stop="434" score="12.8676" pvalue="2.39e-05">
<sequence>AAAAATAAACAAAAA</sequence>
<mem:qvalue>0.0673</mem:qvalue>
</matched-element>
<matched-element start="302" stop="316" score="12.4559" pvalue="3.26e-05">
<sequence>AAATATAATAAAATT</sequence>
<mem:qvalue>0.0803</mem:qvalue>
</matched-element>
<matched-element start="444" stop="430" score="12.4559" pvalue="3.26e-05">
<sequence>ATAAACAAAAAAATA</sequence>
<mem:qvalue>0.0803</mem:qvalue>
</matched-element>
<matched-element start="965" stop="979" score="11.8382" pvalue="4.99e-05">
<sequence>AAAAACATACAAAAA</sequence>
<mem:qvalue>0.0994</mem:qvalue>
</matched-element>
<matched-element start="607" stop="593" score="11.5" pvalue="6.27e-05">
<sequence>ATAAACATAACAAAA</sequence>
<mem:qvalue>0.114</mem:qvalue>
</matched-element>
</scanned-sequence>
<scanned-sequence accession="AAEL017144" name="AAEL017144">
<matched-element start="780" stop="766" score="11.3382" pvalue="6.94e-05">
<sequence>ATAAACAAAACAATA</sequence>
<mem:qvalue>0.12</mem:qvalue>
</matched-element>
</scanned-sequence>
<scanned-sequence accession="AAEL025531" name="AAEL025531">
<matched-element start="618" stop="604" score="12.0294" pvalue="4.39e-05">
<sequence>GAAAATATTAAAATA</sequence>
<mem:qvalue>0.0928</mem:qvalue>
</matched-element>
<matched-element start="1535" stop="1521" score="11.1765" pvalue="7.65e-05">
<sequence>AAAAATATAGAAAAA</sequence>
<mem:qvalue>0.128</mem:qvalue>
</matched-element>
<matched-element start="1355" stop="1341" score="10.8235" pvalue="9.37e-05">
<sequence>GTAAACAAAGAAAAT</sequence>
<mem:qvalue>0.143</mem:qvalue>
</matched-element>
</scanned-sequence>
<scanned-sequence accession="AAEL021929" name="AAEL021929">
<matched-element start="668" stop="654" score="18" pvalue="4.15e-08">
<sequence>AAAAAAAAAAAAACT</sequence>
<mem:qvalue>0.00234</mem:qvalue>
</matched-element>
<matched-element start="670" stop="656" score="17.2206" pvalue="1.79e-07">
<sequence>AAAAAAAAAAAAAAA</sequence>
<mem:qvalue>0.00234</mem:qvalue>
</matched-element>
<matched-element start="674" stop="660" score="15.5882" pvalue="1.79e-06">
<sequence>AAATAAAAAAAAAAA</sequence>
<mem:qvalue>0.0147</mem:qvalue>
</matched-element>
<matched-element start="672" stop="658" score="15.5" pvalue="1.96e-06">
<sequence>ATAAAAAAAAAAAAA</sequence>
<mem:qvalue>0.0155</mem:qvalue>
</matched-element>
<matched-element start="676" stop="662" score="15.3676" pvalue="2.25e-06">
<sequence>AAAAATAAAAAAAAA</sequence>
<mem:qvalue>0.0169</mem:qvalue>
</matched-element>
<matched-element start="669" stop="655" score="15.3235" pvalue="2.35e-06">
<sequence>AAAAAAAAAAAAAAC</sequence>
<mem:qvalue>0.0169</mem:qvalue>
</matched-element>
<matched-element start="671" stop="657" score="13.0882" pvalue="2.01e-05">
<sequence>TAAAAAAAAAAAAAA</sequence>
<mem:qvalue>0.0612</mem:qvalue>
</matched-element>
<matched-element start="1499" stop="1513" score="12.5441" pvalue="3.07e-05">
<sequence>ATAAACAAAAAAATT</sequence>
<mem:qvalue>0.0769</mem:qvalue>
</matched-element>
<matched-element start="1278" stop="1264" score="11.9118" pvalue="4.74e-05">
<sequence>AAGTCAAAAAAAAAA</sequence>
<mem:qvalue>0.0963</mem:qvalue>
</matched-element>
<matched-element start="1719" stop="1705" score="11.2647" pvalue="7.26e-05">
<sequence>AAAAGAAAACGAAAT</sequence>
<mem:qvalue>0.124</mem:qvalue>
</matched-element>
<matched-element start="673" stop="659" score="10.7941" pvalue="9.53e-05">
<sequence>AATAAAAAAAAAAAA</sequence>
<mem:qvalue>0.143</mem:qvalue>
</matched-element>
</scanned-sequence>
<scanned-sequence accession="AAEL008108" name="AAEL008108">
</scanned-sequence>
<scanned-sequence accession="AAEL019491" name="AAEL019491">
<matched-element start="164" stop="178" score="11.6176" pvalue="5.79e-05">
<sequence>ATAAAAAAAGCAAAA</sequence>
<mem:qvalue>0.109</mem:qvalue>
</matched-element>
</scanned-sequence>
<scanned-sequence accession="AAEL012689" name="AAEL012689">
<matched-element start="276" stop="262" score="17.9118" pvalue="5.53e-08">
<sequence>AAAAAAAAAAAAACA</sequence>
<mem:qvalue>0.00234</mem:qvalue>
</matched-element>
<matched-element start="278" stop="264" score="17.2206" pvalue="1.79e-07">
<sequence>AAAAAAAAAAAAAAA</sequence>
<mem:qvalue>0.00234</mem:qvalue>
</matched-element>
<matched-element start="279" stop="265" score="17.2206" pvalue="1.79e-07">
<sequence>AAAAAAAAAAAAAAA</sequence>
<mem:qvalue>0.00234</mem:qvalue>
</matched-element>
<matched-element start="280" stop="266" score="17.2206" pvalue="1.79e-07">
<sequence>AAAAAAAAAAAAAAA</sequence>
<mem:qvalue>0.00234</mem:qvalue>
</matched-element>
<matched-element start="281" stop="267" score="17.2206" pvalue="1.79e-07">
<sequence>AAAAAAAAAAAAAAA</sequence>
<mem:qvalue>0.00234</mem:qvalue>
</matched-element>
<matched-element start="282" stop="268" score="17.2206" pvalue="1.79e-07">
<sequence>AAAAAAAAAAAAAAA</sequence>
<mem:qvalue>0.00234</mem:qvalue>
</matched-element>
<matched-element start="283" stop="269" score="17.2206" pvalue="1.79e-07">
<sequence>AAAAAAAAAAAAAAA</sequence>
<mem:qvalue>0.00234</mem:qvalue>
</matched-element>
<matched-element start="284" stop="270" score="17.2206" pvalue="1.79e-07">
<sequence>AAAAAAAAAAAAAAA</sequence>
<mem:qvalue>0.00234</mem:qvalue>
</matched-element>
<matched-element start="285" stop="271" score="17.2206" pvalue="1.79e-07">
<sequence>AAAAAAAAAAAAAAA</sequence>
<mem:qvalue>0.00234</mem:qvalue>
</matched-element>
<matched-element start="286" stop="272" score="17.2206" pvalue="1.79e-07">
<sequence>AAAAAAAAAAAAAAA</sequence>
<mem:qvalue>0.00234</mem:qvalue>
</matched-element>
<matched-element start="287" stop="273" score="17.2206" pvalue="1.79e-07">
<sequence>AAAAAAAAAAAAAAA</sequence>
<mem:qvalue>0.00234</mem:qvalue>
</matched-element>
<matched-element start="288" stop="274" score="17.2206" pvalue="1.79e-07">
<sequence>AAAAAAAAAAAAAAA</sequence>
<mem:qvalue>0.00234</mem:qvalue>
</matched-element>
<matched-element start="289" stop="275" score="16.6765" pvalue="3.64e-07">
<sequence>GAAAAAAAAAAAAAA</sequence>
<mem:qvalue>0.00442</mem:qvalue>
</matched-element>
<matched-element start="277" stop="263" score="15.3235" pvalue="2.35e-06">
<sequence>AAAAAAAAAAAAAAC</sequence>
<mem:qvalue>0.0169</mem:qvalue>
</matched-element>
<matched-element start="712" stop="698" score="13.2647" pvalue="1.73e-05">
<sequence>AAAAGAAAAGAAAAT</sequence>
<mem:qvalue>0.0578</mem:qvalue>
</matched-element>
<matched-element start="713" stop="699" score="10.9559" pvalue="8.7e-05">
<sequence>AAAAAGAAAAGAAAA</sequence>
<mem:qvalue>0.138</mem:qvalue>
</matched-element>
</scanned-sequence>
<scanned-sequence accession="AAEL012683" name="AAEL012683">
</scanned-sequence>
<scanned-sequence accession="AAEL012691" name="AAEL012691">
<matched-element start="655" stop="669" score="14.5441" pvalue="5.26e-06">
<sequence>AAAAAAAAAGAAAAT</sequence>
<mem:qvalue>0.0283</mem:qvalue>
</matched-element>
<matched-element start="654" stop="668" score="14.4118" pvalue="6.08e-06">
<sequence>GAAAAAAAAAGAAAA</sequence>
<mem:qvalue>0.0306</mem:qvalue>
</matched-element>
<matched-element start="656" stop="670" score="12.6912" pvalue="2.74e-05">
<sequence>AAAAAAAAGAAAATG</sequence>
<mem:qvalue>0.0733</mem:qvalue>
</matched-element>
</scanned-sequence>
<scanned-sequence accession="AAEL023841" name="AAEL023841">
<matched-element start="1716" stop="1730" score="15.2206" pvalue="2.61e-06">
<sequence>GAAAACAAAAAAAAA</sequence>
<mem:qvalue>0.0183</mem:qvalue>
</matched-element>
<matched-element start="1717" stop="1731" score="13.25" pvalue="1.75e-05">
<sequence>AAAACAAAAAAAAAG</sequence>
<mem:qvalue>0.0582</mem:qvalue>
</matched-element>
<matched-element start="700" stop="686" score="12.0735" pvalue="4.26e-05">
<sequence>GAATATATTAAAAAT</sequence>
<mem:qvalue>0.0922</mem:qvalue>
</matched-element>
<matched-element start="1177" stop="1163" score="11.9853" pvalue="4.53e-05">
<sequence>AGAAAAGAGAAAACA</sequence>
<mem:qvalue>0.0941</mem:qvalue>
</matched-element>
</scanned-sequence>
<scanned-sequence accession="AAEL027957" name="AAEL027957">
<matched-element start="920" stop="934" score="14.2206" pvalue="7.51e-06">
<sequence>GTAAAAATAAAAACA</sequence>
<mem:qvalue>0.0354</mem:qvalue>
</matched-element>
</scanned-sequence>
<scanned-sequence accession="AAEL028110" name="AAEL028110">
<matched-element start="1630" stop="1616" score="17.3676" pvalue="1.34e-07">
<sequence>GAAAAAAAAAAAACA</sequence>
<mem:qvalue>0.00234</mem:qvalue>
</matched-element>
<matched-element start="1326" stop="1340" score="15.25" pvalue="2.55e-06">
<sequence>AAGAAAAATAAAACG</sequence>
<mem:qvalue>0.018</mem:qvalue>
</matched-element>
</scanned-sequence>
<scanned-sequence accession="AAEL008827" name="AAEL008827">
<matched-element start="760" stop="774" score="14.5588" pvalue="5.23e-06">
<sequence>AAAAACATTAAAAAA</sequence>
<mem:qvalue>0.0283</mem:qvalue>
</matched-element>
</scanned-sequence>
<scanned-sequence accession="AAEL013321" name="AAEL013321">
<matched-element start="48" stop="34" score="12.3529" pvalue="3.52e-05">
<sequence>AAAAATATAAAAATA</sequence>
<mem:qvalue>0.0832</mem:qvalue>
</matched-element>
<matched-element start="1457" stop="1471" score="12.3529" pvalue="3.52e-05">
<sequence>AAAAATATAAAAATA</sequence>
<mem:qvalue>0.0832</mem:qvalue>
</matched-element>
</scanned-sequence>
<scanned-sequence accession="AAEL020156" name="AAEL020156">
</scanned-sequence>
<scanned-sequence accession="AAEL004317" name="AAEL004317">
<matched-element start="1758" stop="1772" score="12.9706" pvalue="2.2e-05">
<sequence>GAAAGCGATAAAACA</sequence>
<mem:qvalue>0.065</mem:qvalue>
</matched-element>
<matched-element start="1066" stop="1080" score="11.2794" pvalue="7.19e-05">
<sequence>AGAAACGAAAAAAAT</sequence>
<mem:qvalue>0.124</mem:qvalue>
</matched-element>
</scanned-sequence>
<scanned-sequence accession="AAEL012255" name="AAEL012255">
<matched-element start="1759" stop="1745" score="14.1324" pvalue="8.21e-06">
<sequence>GAAAAAATAACAAAA</sequence>
<mem:qvalue>0.0376</mem:qvalue>
</matched-element>
<matched-element start="828" stop="814" score="12.7059" pvalue="2.71e-05">
<sequence>AAGAATAATAAAAAG</sequence>
<mem:qvalue>0.0727</mem:qvalue>
</matched-element>
</scanned-sequence>
<scanned-sequence accession="AAEL001016" name="AAEL001016">
<matched-element start="1484" stop="1470" score="15.6765" pvalue="1.58e-06">
<sequence>AAAAATAATAAAAAT</sequence>
<mem:qvalue>0.0137</mem:qvalue>
</matched-element>
<matched-element start="1295" stop="1281" score="14.3529" pvalue="6.51e-06">
<sequence>GTGAAAAAAAAAACA</sequence>
<mem:qvalue>0.0319</mem:qvalue>
</matched-element>
</scanned-sequence>
<scanned-sequence accession="AAEL023815" name="AAEL023815">
<matched-element start="1340" stop="1354" score="14.7647" pvalue="4.2e-06">
<sequence>ATAAAAATAAAAACA</sequence>
<mem:qvalue>0.0253</mem:qvalue>
</matched-element>
<matched-element start="1178" stop="1164" score="12.5735" pvalue="3e-05">
<sequence>AAATAAAAAACAAAC</sequence>
<mem:qvalue>0.0759</mem:qvalue>
</matched-element>
<matched-element start="89" stop="103" score="11.6029" pvalue="5.84e-05">
<sequence>AAGTAAATGAAAAAT</sequence>
<mem:qvalue>0.109</mem:qvalue>
</matched-element>
<matched-element start="1291" stop="1305" score="11.5441" pvalue="6.08e-05">
<sequence>AAAAAAGAAGCAAAT</sequence>
<mem:qvalue>0.112</mem:qvalue>
</matched-element>
<matched-element start="1344" stop="1358" score="11.5" pvalue="6.27e-05">
<sequence>AAATAAAAACAAATA</sequence>
<mem:qvalue>0.114</mem:qvalue>
</matched-element>
</scanned-sequence>
<scanned-sequence accession="AAEL001033" name="AAEL001033">
<matched-element start="1197" stop="1183" score="11.0294" pvalue="8.35e-05">
<sequence>AAAAATGTAACAAAT</sequence>
<mem:qvalue>0.135</mem:qvalue>
</matched-element>
</scanned-sequence>
<scanned-sequence accession="AAEL005482" name="AAEL005482">
<matched-element start="751" stop="737" score="15.5882" pvalue="1.79e-06">
<sequence>AAGAAAAAAACAACT</sequence>
<mem:qvalue>0.0147</mem:qvalue>
</matched-element>
<matched-element start="1757" stop="1771" score="11.3676" pvalue="6.81e-05">
<sequence>GAAACAAAGAGAACA</sequence>
<mem:qvalue>0.119</mem:qvalue>
</matched-element>
</scanned-sequence>
<scanned-sequence accession="AAEL005483" name="AAEL005483">
<matched-element start="465" stop="479" score="14.7647" pvalue="4.2e-06">
<sequence>AAAAAAAATGAAAAT</sequence>
<mem:qvalue>0.0253</mem:qvalue>
</matched-element>
<matched-element start="466" stop="480" score="12.9412" pvalue="2.25e-05">
<sequence>AAAAAAATGAAAATT</sequence>
<mem:qvalue>0.0651</mem:qvalue>
</matched-element>
</scanned-sequence>
<scanned-sequence accession="AAEL006126" name="AAEL006126">
<matched-element start="1406" stop="1420" score="14.6912" pvalue="4.52e-06">
<sequence>AAATAAAAAAAAACG</sequence>
<mem:qvalue>0.0259</mem:qvalue>
</matched-element>
<matched-element start="1784" stop="1798" score="14.5735" pvalue="5.12e-06">
<sequence>GAGAAAAATACAAAT</sequence>
<mem:qvalue>0.0279</mem:qvalue>
</matched-element>
</scanned-sequence>
<scanned-sequence accession="AAEL019628" name="AAEL019628">
<matched-element start="927" stop="913" score="15.1912" pvalue="2.67e-06">
<sequence>AAGAAAATAAAAACA</sequence>
<mem:qvalue>0.0186</mem:qvalue>
</matched-element>
</scanned-sequence>
<scanned-sequence accession="AAEL025896" name="AAEL025896">
<matched-element start="84" stop="70" score="14.0294" pvalue="8.99e-06">
<sequence>AAAAATATAAAAAAT</sequence>
<mem:qvalue>0.0389</mem:qvalue>
</matched-element>
<matched-element start="47" stop="33" score="14.0147" pvalue="9.14e-06">
<sequence>GAAAACATTAAAAAA</sequence>
<mem:qvalue>0.0391</mem:qvalue>
</matched-element>
<matched-element start="677" stop="663" score="12.5735" pvalue="3e-05">
<sequence>AAAAATATTAAAATA</sequence>
<mem:qvalue>0.0759</mem:qvalue>
</matched-element>
<matched-element start="288" stop="302" score="12.0294" pvalue="4.39e-05">
<sequence>AAGAAAATGACAAAA</sequence>
<mem:qvalue>0.0928</mem:qvalue>
</matched-element>
<matched-element start="94" stop="80" score="11.5735" pvalue="5.97e-05">
<sequence>AAATCTAATAAAAAA</sequence>
<mem:qvalue>0.111</mem:qvalue>
</matched-element>
<matched-element start="412" stop="426" score="11.5441" pvalue="6.08e-05">
<sequence>ATATAAATAAAAACG</sequence>
<mem:qvalue>0.112</mem:qvalue>
</matched-element>
</scanned-sequence>
<scanned-sequence accession="AAEL000044" name="AAEL000044">
<matched-element start="1632" stop="1646" score="16.1029" pvalue="8.65e-07">
<sequence>AAAAAAAAAACAAAA</sequence>
<mem:qvalue>0.00888</mem:qvalue>
</matched-element>
<matched-element start="1633" stop="1647" score="14.8088" pvalue="4.03e-06">
<sequence>AAAAAAAAACAAAAT</sequence>
<mem:qvalue>0.0249</mem:qvalue>
</matched-element>
<matched-element start="643" stop="629" score="12.1765" pvalue="3.97e-05">
<sequence>AAAAAAATGAGAAAA</sequence>
<mem:qvalue>0.0887</mem:qvalue>
</matched-element>
</scanned-sequence>
<scanned-sequence accession="AAEL000025" name="AAEL000025">
<matched-element start="1943" stop="1957" score="16.0147" pvalue="9.93e-07">
<sequence>AAAAAAATTAAAAAA</sequence>
<mem:qvalue>0.00984</mem:qvalue>
</matched-element>
<matched-element start="1973" stop="1987" score="14.8971" pvalue="3.67e-06">
<sequence>AAAAAAATTACAAAA</sequence>
<mem:qvalue>0.0231</mem:qvalue>
</matched-element>
<matched-element start="604" stop="590" score="11.7353" pvalue="5.36e-05">
<sequence>AAGTGAAATAAAATT</sequence>
<mem:qvalue>0.104</mem:qvalue>
</matched-element>
</scanned-sequence>
<scanned-sequence accession="AAEL000097" name="AAEL000097">
<matched-element start="62" stop="76" score="10.7794" pvalue="9.61e-05">
<sequence>ATAAAAGAGAGAACT</sequence>
<mem:qvalue>0.144</mem:qvalue>
</matched-element>
</scanned-sequence>
<scanned-sequence accession="AAEL026937" name="AAEL026937">
<matched-element start="757" stop="771" score="13.7941" pvalue="1.12e-05">
<sequence>AAAAAAAAGGAAACA</sequence>
<mem:qvalue>0.0454</mem:qvalue>
</matched-element>
<matched-element start="533" stop="519" score="10.8529" pvalue="9.22e-05">
<sequence>AAGAACAAACCAAAA</sequence>
<mem:qvalue>0.142</mem:qvalue>
</matched-element>
</scanned-sequence>
<scanned-sequence accession="AAEL015430" name="AAEL015430">
<matched-element start="1037" stop="1023" score="12.6176" pvalue="2.9e-05">
<sequence>ATGAAAAAAAAAATA</sequence>
<mem:qvalue>0.0748</mem:qvalue>
</matched-element>
<matched-element start="1039" stop="1025" score="12.0441" pvalue="4.34e-05">
<sequence>GTATGAAAAAAAAAA</sequence>
<mem:qvalue>0.0925</mem:qvalue>
</matched-element>
</scanned-sequence>
<scanned-sequence accession="AAEL024736" name="AAEL024736">
<matched-element start="1605" stop="1591" score="12.5735" pvalue="3e-05">
<sequence>AAAAATATTAAAATA</sequence>
<mem:qvalue>0.0759</mem:qvalue>
</matched-element>
<matched-element start="680" stop="666" score="12.5441" pvalue="3.07e-05">
<sequence>AAAAAAGTTAAAAAG</sequence>
<mem:qvalue>0.0769</mem:qvalue>
</matched-element>
<matched-element start="1470" stop="1484" score="12.0294" pvalue="4.39e-05">
<sequence>AAGAAAATGACAAAA</sequence>
<mem:qvalue>0.0928</mem:qvalue>
</matched-element>
</scanned-sequence>
<scanned-sequence accession="AAEL019906" name="AAEL019906">
<matched-element start="409" stop="423" score="14.6471" pvalue="4.77e-06">
<sequence>AAGAGAAAAAAAAAA</sequence>
<mem:qvalue>0.0264</mem:qvalue>
</matched-element>
<matched-element start="411" stop="425" score="14.4853" pvalue="5.63e-06">
<sequence>GAGAAAAAAAAAACG</sequence>
<mem:qvalue>0.0295</mem:qvalue>
</matched-element>
<matched-element start="407" stop="421" score="12.3382" pvalue="3.56e-05">
<sequence>ATAAGAGAAAAAAAA</sequence>
<mem:qvalue>0.0832</mem:qvalue>
</matched-element>
</scanned-sequence>
<scanned-sequence accession="AAEL022669" name="AAEL022669">
<matched-element start="1551" stop="1565" score="13.2353" pvalue="1.77e-05">
<sequence>AAATACAATACAAAA</sequence>
<mem:qvalue>0.0586</mem:qvalue>
</matched-element>
<matched-element start="1546" stop="1560" score="13.0147" pvalue="2.12e-05">
<sequence>ATAAAAAATACAATA</sequence>
<mem:qvalue>0.0633</mem:qvalue>
</matched-element>
</scanned-sequence>
<scanned-sequence accession="AAEL004462" name="AAEL004462">
</scanned-sequence>
<scanned-sequence accession="AAEL011815" name="AAEL011815">
<matched-element start="279" stop="293" score="11.6912" pvalue="5.52e-05">
<sequence>AAAAACAATACAATG</sequence>
<mem:qvalue>0.106</mem:qvalue>
</matched-element>
<matched-element start="192" stop="178" score="11.1912" pvalue="7.59e-05">
<sequence>AAAAATAATCAAAAC</sequence>
<mem:qvalue>0.127</mem:qvalue>
</matched-element>
<matched-element start="149" stop="135" score="11.1176" pvalue="7.92e-05">
<sequence>GAAAATATTCAAAAA</sequence>
<mem:qvalue>0.13</mem:qvalue>
</matched-element>
</scanned-sequence>
<scanned-sequence accession="AAEL002485" name="AAEL002485">
<matched-element start="276" stop="262" score="13.1029" pvalue="1.98e-05">
<sequence>AAAAATAAAAGAAAA</sequence>
<mem:qvalue>0.0612</mem:qvalue>
</matched-element>
<matched-element start="274" stop="260" score="12.3382" pvalue="3.56e-05">
<sequence>AAATAAAAGAAAAAC</sequence>
<mem:qvalue>0.0832</mem:qvalue>
</matched-element>
<matched-element start="992" stop="1006" score="12.0147" pvalue="4.44e-05">
<sequence>TAGAAAAATAAAAAA</sequence>
<mem:qvalue>0.093</mem:qvalue>
</matched-element>
<matched-element start="993" stop="1007" score="11.5147" pvalue="6.2e-05">
<sequence>AGAAAAATAAAAAAG</sequence>
<mem:qvalue>0.113</mem:qvalue>
</matched-element>
</scanned-sequence>
<scanned-sequence accession="AAEL005771" name="AAEL005771">
</scanned-sequence>
<scanned-sequence accession="AAEL020811" name="AAEL020811">
</scanned-sequence>
<scanned-sequence accession="AAEL024863" name="AAEL024863">
</scanned-sequence>
<scanned-sequence accession="AAEL005702" name="AAEL005702">
</scanned-sequence>
<scanned-sequence accession="AAEL009567" name="AAEL009567">
<matched-element start="1738" stop="1752" score="13.4412" pvalue="1.5e-05">
<sequence>AAAAAAAATCAAATT</sequence>
<mem:qvalue>0.0533</mem:qvalue>
</matched-element>
<matched-element start="1139" stop="1125" score="11.5147" pvalue="6.2e-05">
<sequence>ATGAAAATTAGAACT</sequence>
<mem:qvalue>0.113</mem:qvalue>
</matched-element>
</scanned-sequence>
<scanned-sequence accession="AAEL029014" name="AAEL029014">
<matched-element start="1251" stop="1237" score="15.4853" pvalue="1.98e-06">
<sequence>GAAAAAGAAAAAACA</sequence>
<mem:qvalue>0.0156</mem:qvalue>
</matched-element>
<matched-element start="1142" stop="1156" score="13.3971" pvalue="1.55e-05">
<sequence>ATAAAAATTAAAACG</sequence>
<mem:qvalue>0.0541</mem:qvalue>
</matched-element>
<matched-element start="24" stop="10" score="10.8676" pvalue="9.14e-05">
<sequence>GAATCAGAAAAAAAT</sequence>
<mem:qvalue>0.141</mem:qvalue>
</matched-element>
</scanned-sequence>
<scanned-sequence accession="AAEL024981" name="AAEL024981">
<matched-element start="877" stop="891" score="13.3824" pvalue="1.57e-05">
<sequence>ATAAACAAGAAAACA</sequence>
<mem:qvalue>0.0542</mem:qvalue>
</matched-element>
</scanned-sequence>
<scanned-sequence accession="AAEL000852" name="AAEL000852">
<matched-element start="66" stop="80" score="14.9559" pvalue="3.43e-06">
<sequence>AAAAAAAAAAGAAAA</sequence>
<mem:qvalue>0.0223</mem:qvalue>
</matched-element>
<matched-element start="67" stop="81" score="14.5441" pvalue="5.26e-06">
<sequence>AAAAAAAAAGAAAAT</sequence>
<mem:qvalue>0.0283</mem:qvalue>
</matched-element>
<matched-element start="68" stop="82" score="14.3676" pvalue="6.4e-06">
<sequence>AAAAAAAAGAAAATT</sequence>
<mem:qvalue>0.0315</mem:qvalue>
</matched-element>
<matched-element start="924" stop="938" score="12.8676" pvalue="2.39e-05">
<sequence>AAAAAAGAGACAAAA</sequence>
<mem:qvalue>0.0673</mem:qvalue>
</matched-element>
<matched-element start="1966" stop="1952" score="12.6618" pvalue="2.81e-05">
<sequence>ATATAAATTAAAAAA</sequence>
<mem:qvalue>0.0742</mem:qvalue>
</matched-element>
</scanned-sequence>
<scanned-sequence accession="AAEL002718" name="AAEL002718">
</scanned-sequence>
<scanned-sequence accession="AAEL002447" name="AAEL002447">
</scanned-sequence>
<scanned-sequence accession="AAEL002780" name="AAEL002780">
<matched-element start="618" stop="632" score="11.4853" pvalue="6.32e-05">
<sequence>AATAAAAAAAAAACA</sequence>
<mem:qvalue>0.114</mem:qvalue>
</matched-element>
<matched-element start="1864" stop="1878" score="11.0294" pvalue="8.35e-05">
<sequence>ATAAACATAAAAATA</sequence>
<mem:qvalue>0.135</mem:qvalue>
</matched-element>
</scanned-sequence>
<scanned-sequence accession="AAEL008785" name="AAEL008785">
<matched-element start="1003" stop="989" score="16.1029" pvalue="8.65e-07">
<sequence>AAAAAAAAAACAAAA</sequence>
<mem:qvalue>0.00888</mem:qvalue>
</matched-element>
<matched-element start="1002" stop="988" score="14.7206" pvalue="4.41e-06">
<sequence>AAAAAAAAACAAAAA</sequence>
<mem:qvalue>0.0254</mem:qvalue>
</matched-element>
<matched-element start="1024" stop="1038" score="12.8824" pvalue="2.36e-05">
<sequence>AAAAAGAAAACAACT</sequence>
<mem:qvalue>0.0671</mem:qvalue>
</matched-element>
<matched-element start="1483" stop="1497" score="12.8235" pvalue="2.47e-05">
<sequence>AAAAGTAATAGAACT</sequence>
<mem:qvalue>0.0682</mem:qvalue>
</matched-element>
<matched-element start="1532" stop="1518" score="12.5735" pvalue="3e-05">
<sequence>TAGAAAAAAAAAACT</sequence>
<mem:qvalue>0.0759</mem:qvalue>
</matched-element>
<matched-element start="752" stop="738" score="12.5294" pvalue="3.1e-05">
<sequence>ATGAAAAATAAAAAC</sequence>
<mem:qvalue>0.0774</mem:qvalue>
</matched-element>
<matched-element start="191" stop="205" score="12.4559" pvalue="3.26e-05">
<sequence>AAAAATGAAACAAAT</sequence>
<mem:qvalue>0.0803</mem:qvalue>
</matched-element>
<matched-element start="532" stop="546" score="11.4853" pvalue="6.32e-05">
<sequence>GAGAAAAAGAAAAGT</sequence>
<mem:qvalue>0.114</mem:qvalue>
</matched-element>
<matched-element start="1021" stop="1035" score="11.1324" pvalue="7.85e-05">
<sequence>TAGAAAAAGAAAACA</sequence>
<mem:qvalue>0.129</mem:qvalue>
</matched-element>
</scanned-sequence>
<scanned-sequence accession="AAEL007778" name="AAEL007778">
<matched-element start="730" stop="716" score="12.7941" pvalue="2.53e-05">
<sequence>AAAACAAATAGAAAA</sequence>
<mem:qvalue>0.0694</mem:qvalue>
</matched-element>
</scanned-sequence>
<scanned-sequence accession="AAEL006920" name="AAEL006920">
<matched-element start="627" stop="641" score="14.6029" pvalue="4.97e-06">
<sequence>AAAAAAAAAACAATT</sequence>
<mem:qvalue>0.0272</mem:qvalue>
</matched-element>
<matched-element start="1090" stop="1104" score="14.6029" pvalue="4.97e-06">
<sequence>AAAAAAAAAACAATT</sequence>
<mem:qvalue>0.0272</mem:qvalue>
</matched-element>
<matched-element start="624" stop="638" score="13.7794" pvalue="1.13e-05">
<sequence>TAAAAAAAAAAAACA</sequence>
<mem:qvalue>0.0454</mem:qvalue>
</matched-element>
<matched-element start="975" stop="989" score="13.4559" pvalue="1.48e-05">
<sequence>AAAAAAAAAAGAATT</sequence>
<mem:qvalue>0.0528</mem:qvalue>
</matched-element>
<matched-element start="972" stop="986" score="13.2941" pvalue="1.69e-05">
<sequence>AAGAAAAAAAAAAGA</sequence>
<mem:qvalue>0.0567</mem:qvalue>
</matched-element>
<matched-element start="623" stop="637" score="13.0588" pvalue="2.05e-05">
<sequence>GTAAAAAAAAAAAAC</sequence>
<mem:qvalue>0.0621</mem:qvalue>
</matched-element>
<matched-element start="691" stop="705" score="12.0441" pvalue="4.34e-05">
<sequence>AAGAAAATTGAAAAT</sequence>
<mem:qvalue>0.0925</mem:qvalue>
</matched-element>
<matched-element start="621" stop="635" score="12.0294" pvalue="4.39e-05">
<sequence>GTGTAAAAAAAAAAA</sequence>
<mem:qvalue>0.0928</mem:qvalue>
</matched-element>
<matched-element start="1034" stop="1020" score="11.6324" pvalue="5.74e-05">
<sequence>ATAAATAAAACAACG</sequence>
<mem:qvalue>0.109</mem:qvalue>
</matched-element>
</scanned-sequence>
<scanned-sequence accession="AAEL014439" name="AAEL014439">
<matched-element start="1302" stop="1288" score="12.6324" pvalue="2.87e-05">
<sequence>AAATAAAATAAAATG</sequence>
<mem:qvalue>0.0745</mem:qvalue>
</matched-element>
<matched-element start="1297" stop="1283" score="12.1471" pvalue="4.05e-05">
<sequence>AAATAAAATGAAACG</sequence>
<mem:qvalue>0.0897</mem:qvalue>
</matched-element>
</scanned-sequence>
<scanned-sequence accession="AAEL007801" name="AAEL007801">
<matched-element start="1535" stop="1549" score="13.0882" pvalue="2.01e-05">
<sequence>AAAAAAATAACAATA</sequence>
<mem:qvalue>0.0612</mem:qvalue>
</matched-element>
<matched-element start="1954" stop="1968" score="13.0294" pvalue="2.1e-05">
<sequence>AAAACAAAACAAACA</sequence>
<mem:qvalue>0.0627</mem:qvalue>
</matched-element>
<matched-element start="49" stop="35" score="12.5735" pvalue="3e-05">
<sequence>AAAAATATTAAAATA</sequence>
<mem:qvalue>0.0759</mem:qvalue>
</matched-element>
</scanned-sequence>
<scanned-sequence accession="AAEL007814" name="AAEL007814">
<matched-element start="1561" stop="1575" score="14.0147" pvalue="9.14e-06">
<sequence>AAAAAAATGACAACA</sequence>
<mem:qvalue>0.0391</mem:qvalue>
</matched-element>
<matched-element start="1017" stop="1031" score="11.4706" pvalue="6.38e-05">
<sequence>GTATATAAAAAAAAA</sequence>
<mem:qvalue>0.114</mem:qvalue>
</matched-element>
</scanned-sequence>
<scanned-sequence accession="AAEL013425" name="AAEL013425">
<matched-element start="221" stop="207" score="13.0441" pvalue="2.08e-05">
<sequence>AAATAAATAACAAAA</sequence>
<mem:qvalue>0.0623</mem:qvalue>
</matched-element>
</scanned-sequence>
<scanned-sequence accession="AAEL019445" name="AAEL019445">
<matched-element start="388" stop="402" score="11.2059" pvalue="7.53e-05">
<sequence>ATGTAAAATAAAATA</sequence>
<mem:qvalue>0.127</mem:qvalue>
</matched-element>
</scanned-sequence>
<scanned-sequence accession="AAEL004146" name="AAEL004146">
</scanned-sequence>
<scanned-sequence accession="AAEL025942" name="AAEL025942">
</scanned-sequence>
<scanned-sequence accession="AAEL020895" name="AAEL020895">
<matched-element start="1016" stop="1002" score="15.1618" pvalue="2.77e-06">
<sequence>AAATAAAAAACAACA</sequence>
<mem:qvalue>0.0192</mem:qvalue>
</matched-element>
<matched-element start="1426" stop="1440" score="10.9853" pvalue="8.56e-05">
<sequence>TAGAAAAATACAAAT</sequence>
<mem:qvalue>0.137</mem:qvalue>
</matched-element>
</scanned-sequence>
<scanned-sequence accession="AAEL021166" name="AAEL021166">
<matched-element start="1990" stop="1976" score="15.6471" pvalue="1.63e-06">
<sequence>AAAAAAGATAAAAAT</sequence>
<mem:qvalue>0.0139</mem:qvalue>
</matched-element>
<matched-element start="415" stop="401" score="13.7206" pvalue="1.19e-05">
<sequence>AAAACAATTAAAAAT</sequence>
<mem:qvalue>0.0468</mem:qvalue>
</matched-element>
<matched-element start="1259" stop="1245" score="12.7647" pvalue="2.59e-05">
<sequence>GAGAAAAATCCAACT</sequence>
<mem:qvalue>0.0701</mem:qvalue>
</matched-element>
</scanned-sequence>
<scanned-sequence accession="AAEL000508" name="AAEL000508">
</scanned-sequence>
<scanned-sequence accession="AAEL023018" name="AAEL023018">
<matched-element start="939" stop="925" score="16.5441" pvalue="4.48e-07">
<sequence>AAAAAAAATAAAACG</sequence>
<mem:qvalue>0.00533</mem:qvalue>
</matched-element>
<matched-element start="1356" stop="1370" score="15.3382" pvalue="2.32e-06">
<sequence>AAAAACAAAACAACA</sequence>
<mem:qvalue>0.0169</mem:qvalue>
</matched-element>
<matched-element start="944" stop="930" score="15.0882" pvalue="2.98e-06">
<sequence>GAAAAAAAAAAAATA</sequence>
<mem:qvalue>0.0201</mem:qvalue>
</matched-element>
<matched-element start="1345" stop="1359" score="11.75" pvalue="5.3e-05">
<sequence>AAAAATAAACCAAAA</sequence>
<mem:qvalue>0.104</mem:qvalue>
</matched-element>
</scanned-sequence>
<scanned-sequence accession="AAEL004018" name="AAEL004018">
<matched-element start="46" stop="60" score="11.2647" pvalue="7.26e-05">
<sequence>GTAAAGAATAAAAAT</sequence>
<mem:qvalue>0.124</mem:qvalue>
</matched-element>
</scanned-sequence>
<scanned-sequence accession="AAEL007013" name="AAEL007013">
<matched-element start="65" stop="51" score="12.9118" pvalue="2.31e-05">
<sequence>AAAAATAATGAAAAT</sequence>
<mem:qvalue>0.0659</mem:qvalue>
</matched-element>
</scanned-sequence>
<scanned-sequence accession="AAEL019519" name="AAEL019519">
<matched-element start="930" stop="944" score="15.1324" pvalue="2.86e-06">
<sequence>AAAAAAATGAAAACA</sequence>
<mem:qvalue>0.0197</mem:qvalue>
</matched-element>
</scanned-sequence>
<scanned-sequence accession="AAEL002112" name="AAEL002112">
<matched-element start="1117" stop="1131" score="16.6176" pvalue="3.9e-07">
<sequence>AAGAAAAAAAAAACA</sequence>
<mem:qvalue>0.00467</mem:qvalue>
</matched-element>
<matched-element start="1885" stop="1871" score="10.8235" pvalue="9.37e-05">
<sequence>GAAAAAAGAAAAATA</sequence>
<mem:qvalue>0.143</mem:qvalue>
</matched-element>
</scanned-sequence>
<scanned-sequence accession="AAEL026764" name="AAEL026764">
<matched-element start="7" stop="21" score="13.0441" pvalue="2.08e-05">
<sequence>AAAAATATTACAAAA</sequence>
<mem:qvalue>0.0623</mem:qvalue>
</matched-element>
</scanned-sequence>
<scanned-sequence accession="AAEL027802" name="AAEL027802">
</scanned-sequence>
<scanned-sequence accession="AAEL006644" name="AAEL006644">
<matched-element start="1993" stop="1979" score="11.3529" pvalue="6.87e-05">
<sequence>GAAACAAAGAAAATA</sequence>
<mem:qvalue>0.119</mem:qvalue>
</matched-element>
</scanned-sequence>
<scanned-sequence accession="AAEL012952" name="AAEL012952">
<matched-element start="1582" stop="1596" score="15.4559" pvalue="2.06e-06">
<sequence>AAAAATAAAAAAAAT</sequence>
<mem:qvalue>0.0161</mem:qvalue>
</matched-element>
<matched-element start="1461" stop="1475" score="15.1029" pvalue="2.93e-06">
<sequence>GAAAACAATACAACT</sequence>
<mem:qvalue>0.0199</mem:qvalue>
</matched-element>
<matched-element start="1580" stop="1594" score="14.0735" pvalue="8.67e-06">
<sequence>ATAAAAATAAAAAAA</sequence>
<mem:qvalue>0.0384</mem:qvalue>
</matched-element>
<matched-element start="1293" stop="1307" score="13.6912" pvalue="1.22e-05">
<sequence>ATAAAAAAACAAACA</sequence>
<mem:qvalue>0.0476</mem:qvalue>
</matched-element>
<matched-element start="1297" stop="1311" score="13.3529" pvalue="1.61e-05">
<sequence>AAAAACAAACAAAAT</sequence>
<mem:qvalue>0.0548</mem:qvalue>
</matched-element>
<matched-element start="1140" stop="1126" score="12.6765" pvalue="2.77e-05">
<sequence>AAATAAATAAGAACT</sequence>
<mem:qvalue>0.0737</mem:qvalue>
</matched-element>
<matched-element start="1240" stop="1226" score="12.2941" pvalue="3.67e-05">
<sequence>AAAACAAATGAAAAA</sequence>
<mem:qvalue>0.0846</mem:qvalue>
</matched-element>
<matched-element start="1287" stop="1301" score="11.1029" pvalue="7.99e-05">
<sequence>GGAAACATAAAAAAA</sequence>
<mem:qvalue>0.131</mem:qvalue>
</matched-element>
</scanned-sequence>
<scanned-sequence accession="AAEL009682" name="AAEL009682">
<matched-element start="882" stop="868" score="12.2353" pvalue="3.82e-05">
<sequence>AAGTATAATACAACA</sequence>
<mem:qvalue>0.087</mem:qvalue>
</matched-element>
</scanned-sequence>
<scanned-sequence accession="AAEL000206" name="AAEL000206">
</scanned-sequence>
<scanned-sequence accession="AAEL022984" name="AAEL022984">
<matched-element start="164" stop="178" score="15.2206" pvalue="2.61e-06">
<sequence>AAATGAAATAAAACA</sequence>
<mem:qvalue>0.0183</mem:qvalue>
</matched-element>
<matched-element start="1173" stop="1187" score="12.8235" pvalue="2.47e-05">
<sequence>AAAAATAATGAAAAA</sequence>
<mem:qvalue>0.0682</mem:qvalue>
</matched-element>
<matched-element start="235" stop="249" score="11.5294" pvalue="6.14e-05">
<sequence>AAATGAATGAAAAAA</sequence>
<mem:qvalue>0.112</mem:qvalue>
</matched-element>
<matched-element start="1254" stop="1240" score="11.4412" pvalue="6.5e-05">
<sequence>GGAAAAAAAAAAAGT</sequence>
<mem:qvalue>0.115</mem:qvalue>
</matched-element>
</scanned-sequence>
<scanned-sequence accession="AAEL005854" name="AAEL005854">
</scanned-sequence>
<scanned-sequence accession="AAEL021191" name="AAEL021191">
<matched-element start="1203" stop="1189" score="15.3382" pvalue="2.32e-06">
<sequence>AAAAAAGAAAAAAAA</sequence>
<mem:qvalue>0.0169</mem:qvalue>
</matched-element>
<matched-element start="1201" stop="1187" score="14.3529" pvalue="6.51e-06">
<sequence>AAAAGAAAAAAAAAG</sequence>
<mem:qvalue>0.0319</mem:qvalue>
</matched-element>
<matched-element start="1202" stop="1188" score="13.2206" pvalue="1.79e-05">
<sequence>AAAAAGAAAAAAAAA</sequence>
<mem:qvalue>0.0586</mem:qvalue>
</matched-element>
<matched-element start="1205" stop="1191" score="13.1765" pvalue="1.87e-05">
<sequence>AGAAAAAAGAAAAAA</sequence>
<mem:qvalue>0.0592</mem:qvalue>
</matched-element>
<matched-element start="1206" stop="1192" score="13.1618" pvalue="1.89e-05">
<sequence>AAGAAAAAAGAAAAA</sequence>
<mem:qvalue>0.0595</mem:qvalue>
</matched-element>
<matched-element start="1204" stop="1190" score="12.4118" pvalue="3.38e-05">
<sequence>GAAAAAAGAAAAAAA</sequence>
<mem:qvalue>0.0811</mem:qvalue>
</matched-element>
</scanned-sequence>
<scanned-sequence accession="AAEL008576" name="AAEL008576">
<matched-element start="595" stop="581" score="16.0147" pvalue="9.93e-07">
<sequence>AAAAAAATTAAAAAA</sequence>
<mem:qvalue>0.00984</mem:qvalue>
</matched-element>
<matched-element start="557" stop="543" score="11.75" pvalue="5.3e-05">
<sequence>GAAAACATTAGAAAA</sequence>
<mem:qvalue>0.104</mem:qvalue>
</matched-element>
</scanned-sequence>
<scanned-sequence accession="AAEL008380" name="AAEL008380">
<matched-element start="562" stop="548" score="12.6029" pvalue="2.93e-05">
<sequence>AAAAGCGAAAAAAAA</sequence>
<mem:qvalue>0.0753</mem:qvalue>
</matched-element>
<matched-element start="842" stop="828" score="12.5294" pvalue="3.1e-05">
<sequence>AAAAAAATTAAAATC</sequence>
<mem:qvalue>0.0774</mem:qvalue>
</matched-element>
<matched-element start="555" stop="541" score="12.2353" pvalue="3.82e-05">
<sequence>AAAAAAAATCCAATA</sequence>
<mem:qvalue>0.087</mem:qvalue>
</matched-element>
<matched-element start="371" stop="357" score="10.7794" pvalue="9.61e-05">
<sequence>GAAAATATTCCAACT</sequence>
<mem:qvalue>0.144</mem:qvalue>
</matched-element>
</scanned-sequence>
<scanned-sequence accession="AAEL002848" name="AAEL002848">
<matched-element start="304" stop="318" score="11.1324" pvalue="7.85e-05">
<sequence>AGATATAAAAAAAAT</sequence>
<mem:qvalue>0.129</mem:qvalue>
</matched-element>
</scanned-sequence>
<scanned-sequence accession="AAEL006762" name="AAEL006762">
<matched-element start="773" stop="787" score="13.0882" pvalue="2.01e-05">
<sequence>AAAAAAATAACAATA</sequence>
<mem:qvalue>0.0612</mem:qvalue>
</matched-element>
</scanned-sequence>
<scanned-sequence accession="AAEL023311" name="AAEL023311">
<matched-element start="545" stop="559" score="15.4265" pvalue="2.12e-06">
<sequence>AAGAGAAAAAAAACT</sequence>
<mem:qvalue>0.0164</mem:qvalue>
</matched-element>
<matched-element start="806" stop="792" score="12.5" pvalue="3.17e-05">
<sequence>GAAACAGAAAAAAAT</sequence>
<mem:qvalue>0.0789</mem:qvalue>
</matched-element>
<matched-element start="1373" stop="1387" score="10.8382" pvalue="9.29e-05">
<sequence>AGAAGAAAACAAAAT</sequence>
<mem:qvalue>0.142</mem:qvalue>
</matched-element>
<matched-element start="1372" stop="1386" score="10.8088" pvalue="9.45e-05">
<sequence>AAGAAGAAAACAAAA</sequence>
<mem:qvalue>0.143</mem:qvalue>
</matched-element>
</scanned-sequence>
<scanned-sequence accession="AAEL002588" name="AAEL002588">
<matched-element start="327" stop="313" score="15.6471" pvalue="1.63e-06">
<sequence>GAAAAAAAAACAAAT</sequence>
<mem:qvalue>0.0139</mem:qvalue>
</matched-element>
<matched-element start="1644" stop="1630" score="14.0882" pvalue="8.56e-06">
<sequence>AAATAAAAAAAAATT</sequence>
<mem:qvalue>0.0382</mem:qvalue>
</matched-element>
<matched-element start="337" stop="323" score="13.75" pvalue="1.16e-05">
<sequence>AAAAAAATTAGAAAA</sequence>
<mem:qvalue>0.0462</mem:qvalue>
</matched-element>
<matched-element start="326" stop="312" score="13.1324" pvalue="1.93e-05">
<sequence>AAAAAAAAACAAATA</sequence>
<mem:qvalue>0.0604</mem:qvalue>
</matched-element>
<matched-element start="545" stop="531" score="11" pvalue="8.48e-05">
<sequence>AGATAAAAAAAAAAC</sequence>
<mem:qvalue>0.136</mem:qvalue>
</matched-element>
<matched-element start="544" stop="530" score="10.9412" pvalue="8.78e-05">
<sequence>GATAAAAAAAAAACA</sequence>
<mem:qvalue>0.138</mem:qvalue>
</matched-element>
</scanned-sequence>
<scanned-sequence accession="AAEL002597" name="AAEL002597">
<matched-element start="1515" stop="1501" score="15" pvalue="3.27e-06">
<sequence>ATAAGAAAAAAAACT</sequence>
<mem:qvalue>0.0217</mem:qvalue>
</matched-element>
<matched-element start="1517" stop="1503" score="13.1618" pvalue="1.89e-05">
<sequence>GAATAAGAAAAAAAA</sequence>
<mem:qvalue>0.0595</mem:qvalue>
</matched-element>
<matched-element start="1233" stop="1247" score="11" pvalue="8.48e-05">
<sequence>AAATAAGAAACAATA</sequence>
<mem:qvalue>0.136</mem:qvalue>
</matched-element>
</scanned-sequence>
<scanned-sequence accession="AAEL002624" name="AAEL002624">
<matched-element start="1284" stop="1298" score="15.0294" pvalue="3.2e-06">
<sequence>AAAAAAAATCAAAAT</sequence>
<mem:qvalue>0.0214</mem:qvalue>
</matched-element>
</scanned-sequence>
<scanned-sequence accession="AAEL002610" name="AAEL002610">
<matched-element start="742" stop="756" score="17.3088" pvalue="1.57e-07">
<sequence>AAAAAAAAAAAAAAT</sequence>
<mem:qvalue>0.00234</mem:qvalue>
</matched-element>
<matched-element start="741" stop="755" score="17.2206" pvalue="1.79e-07">
<sequence>AAAAAAAAAAAAAAA</sequence>
<mem:qvalue>0.00234</mem:qvalue>
</matched-element>
<matched-element start="748" stop="762" score="16.3235" pvalue="6.06e-07">
<sequence>AAAAAAAATACAAAA</sequence>
<mem:qvalue>0.00692</mem:qvalue>
</matched-element>
<matched-element start="743" stop="757" score="15.6324" pvalue="1.67e-06">
<sequence>AAAAAAAAAAAAATA</sequence>
<mem:qvalue>0.0139</mem:qvalue>
</matched-element>
<matched-element start="749" stop="763" score="13.3824" pvalue="1.57e-05">
<sequence>AAAAAAATACAAAAT</sequence>
<mem:qvalue>0.0542</mem:qvalue>
</matched-element>
<matched-element start="1808" stop="1822" score="11.6029" pvalue="5.84e-05">
<sequence>AAAAAAAAGGAAATT</sequence>
<mem:qvalue>0.109</mem:qvalue>
</matched-element>
<matched-element start="1392" stop="1406" score="10.8529" pvalue="9.22e-05">
<sequence>TTGAAAAAAAAAACT</sequence>
<mem:qvalue>0.142</mem:qvalue>
</matched-element>
</scanned-sequence>
<scanned-sequence accession="AAEL022758" name="AAEL022758">
<matched-element start="489" stop="503" score="12.0588" pvalue="4.3e-05">
<sequence>AAAAAAAATGCAATT</sequence>
<mem:qvalue>0.0924</mem:qvalue>
</matched-element>
</scanned-sequence>
<scanned-sequence accession="AAEL001533" name="AAEL001533">
<matched-element start="1171" stop="1157" score="17.4412" pvalue="1.26e-07">
<sequence>AAAAAAAATAAAAAA</sequence>
<mem:qvalue>0.00234</mem:qvalue>
</matched-element>
<matched-element start="1170" stop="1156" score="14.2059" pvalue="7.61e-06">
<sequence>AAAAAAATAAAAAAG</sequence>
<mem:qvalue>0.0354</mem:qvalue>
</matched-element>
<matched-element start="1166" stop="1152" score="13.3235" pvalue="1.65e-05">
<sequence>AAATAAAAAAGAAAA</sequence>
<mem:qvalue>0.0556</mem:qvalue>
</matched-element>
<matched-element start="1164" stop="1150" score="12.9412" pvalue="2.25e-05">
<sequence>ATAAAAAAGAAAACC</sequence>
<mem:qvalue>0.0651</mem:qvalue>
</matched-element>
<matched-element start="1160" stop="1146" score="10.8235" pvalue="9.37e-05">
<sequence>AAAAGAAAACCAATT</sequence>
<mem:qvalue>0.143</mem:qvalue>
</matched-element>
</scanned-sequence>
<scanned-sequence accession="AAEL022364" name="AAEL022364">
<matched-element start="1248" stop="1262" score="16.7059" pvalue="3.42e-07">
<sequence>AAGAAAAAAAAAACT</sequence>
<mem:qvalue>0.00427</mem:qvalue>
</matched-element>
<matched-element start="1246" stop="1260" score="15.9412" pvalue="1.1e-06">
<sequence>AAAAGAAAAAAAAAA</sequence>
<mem:qvalue>0.0107</mem:qvalue>
</matched-element>
<matched-element start="1158" stop="1144" score="15.4706" pvalue="2.02e-06">
<sequence>GAAAAAATTAAAAAA</sequence>
<mem:qvalue>0.0158</mem:qvalue>
</matched-element>
<matched-element start="1244" stop="1258" score="15.3382" pvalue="2.32e-06">
<sequence>AAAAAAGAAAAAAAA</sequence>
<mem:qvalue>0.0169</mem:qvalue>
</matched-element>
<matched-element start="1242" stop="1256" score="14.1471" pvalue="8.05e-06">
<sequence>ATAAAAAAGAAAAAA</sequence>
<mem:qvalue>0.0372</mem:qvalue>
</matched-element>
<matched-element start="1150" stop="1136" score="13.7794" pvalue="1.13e-05">
<sequence>TAAAAAAAAAAAACA</sequence>
<mem:qvalue>0.0454</mem:qvalue>
</matched-element>
<matched-element start="1099" stop="1085" score="13.6324" pvalue="1.28e-05">
<sequence>AAAACAATTAAAAAA</sequence>
<mem:qvalue>0.0489</mem:qvalue>
</matched-element>
<matched-element start="1245" stop="1259" score="13.2206" pvalue="1.79e-05">
<sequence>AAAAAGAAAAAAAAA</sequence>
<mem:qvalue>0.0586</mem:qvalue>
</matched-element>
<matched-element start="589" stop="603" score="11.7206" pvalue="5.42e-05">
<sequence>GTAAAAATACAAACA</sequence>
<mem:qvalue>0.105</mem:qvalue>
</matched-element>
<matched-element start="624" stop="610" score="11" pvalue="8.48e-05">
<sequence>ATGAATAAGAAAAAA</sequence>
<mem:qvalue>0.136</mem:qvalue>
</matched-element>
</scanned-sequence>
<scanned-sequence accession="AAEL001519" name="AAEL001519">
<matched-element start="745" stop="731" score="17.3088" pvalue="1.57e-07">
<sequence>AAAAAAAAAAAAAAT</sequence>
<mem:qvalue>0.00234</mem:qvalue>
</matched-element>
<matched-element start="744" stop="730" score="15.6324" pvalue="1.67e-06">
<sequence>AAAAAAAAAAAAATA</sequence>
<mem:qvalue>0.0139</mem:qvalue>
</matched-element>
<matched-element start="749" stop="735" score="15.5882" pvalue="1.79e-06">
<sequence>AAATAAAAAAAAAAA</sequence>
<mem:qvalue>0.0147</mem:qvalue>
</matched-element>
<matched-element start="747" stop="733" score="15.5" pvalue="1.96e-06">
<sequence>ATAAAAAAAAAAAAA</sequence>
<mem:qvalue>0.0155</mem:qvalue>
</matched-element>
<matched-element start="746" stop="732" score="13.0882" pvalue="2.01e-05">
<sequence>TAAAAAAAAAAAAAA</sequence>
<mem:qvalue>0.0612</mem:qvalue>
</matched-element>
<matched-element start="748" stop="734" score="10.7941" pvalue="9.53e-05">
<sequence>AATAAAAAAAAAAAA</sequence>
<mem:qvalue>0.143</mem:qvalue>
</matched-element>
</scanned-sequence>
<scanned-sequence accession="AAEL025888" name="AAEL025888">
<matched-element start="315" stop="329" score="15.8676" pvalue="1.2e-06">
<sequence>AAAAAAAAGAAAAAA</sequence>
<mem:qvalue>0.0113</mem:qvalue>
</matched-element>
<matched-element start="317" stop="331" score="15.3382" pvalue="2.32e-06">
<sequence>AAAAAAGAAAAAAAA</sequence>
<mem:qvalue>0.0169</mem:qvalue>
</matched-element>
<matched-element start="319" stop="333" score="14.7353" pvalue="4.34e-06">
<sequence>AAAAGAAAAAAAACC</sequence>
<mem:qvalue>0.0254</mem:qvalue>
</matched-element>
<matched-element start="314" stop="328" score="14.4559" pvalue="5.76e-06">
<sequence>AAAAAAAAAGAAAAA</sequence>
<mem:qvalue>0.0297</mem:qvalue>
</matched-element>
<matched-element start="313" stop="327" score="14.4118" pvalue="6.08e-06">
<sequence>GAAAAAAAAAGAAAA</sequence>
<mem:qvalue>0.0306</mem:qvalue>
</matched-element>
<matched-element start="316" stop="330" score="12.9559" pvalue="2.23e-05">
<sequence>AAAAAAAGAAAAAAA</sequence>
<mem:qvalue>0.0651</mem:qvalue>
</matched-element>
<matched-element start="318" stop="332" score="11.3235" pvalue="7.01e-05">
<sequence>AAAAAGAAAAAAAAC</sequence>
<mem:qvalue>0.121</mem:qvalue>
</matched-element>
<matched-element start="564" stop="550" score="11.0147" pvalue="8.41e-05">
<sequence>ATGAAAATTGAAACT</sequence>
<mem:qvalue>0.135</mem:qvalue>
</matched-element>
</scanned-sequence>
<scanned-sequence accession="AAEL000285" name="AAEL000285">
<matched-element start="51" stop="65" score="15.1176" pvalue="2.9e-06">
<sequence>AAAAAAATTAAAACG</sequence>
<mem:qvalue>0.0199</mem:qvalue>
</matched-element>
<matched-element start="1419" stop="1405" score="14.7353" pvalue="4.34e-06">
<sequence>AAAAACAAAACAAAT</sequence>
<mem:qvalue>0.0254</mem:qvalue>
</matched-element>
<matched-element start="159" stop="145" score="12.8235" pvalue="2.47e-05">
<sequence>GTATGAAAAAAAACT</sequence>
<mem:qvalue>0.0682</mem:qvalue>
</matched-element>
<matched-element start="1427" stop="1413" score="11.4706" pvalue="6.38e-05">
<sequence>AAAAGTGTAAAAACA</sequence>
<mem:qvalue>0.114</mem:qvalue>
</matched-element>
<matched-element start="1418" stop="1404" score="10.75" pvalue="9.76e-05">
<sequence>AAAACAAAACAAATA</sequence>
<mem:qvalue>0.145</mem:qvalue>
</matched-element>
</scanned-sequence>
<scanned-sequence accession="AAEL027776" name="AAEL027776">
<matched-element start="1352" stop="1338" score="11.9559" pvalue="4.62e-05">
<sequence>GTATACAAAAAAAAT</sequence>
<mem:qvalue>0.0947</mem:qvalue>
</matched-element>
<matched-element start="848" stop="834" score="11.5882" pvalue="5.91e-05">
<sequence>GAAAAAAAAGCAACC</sequence>
<mem:qvalue>0.11</mem:qvalue>
</matched-element>
</scanned-sequence>
<scanned-sequence accession="AAEL003971" name="AAEL003971">
<matched-element start="1051" stop="1065" score="17.9118" pvalue="5.53e-08">
<sequence>AAAAAAAAAAAAACA</sequence>
<mem:qvalue>0.00234</mem:qvalue>
</matched-element>
<matched-element start="753" stop="767" score="16.3382" pvalue="5.83e-07">
<sequence>GAAAAAAAAACAACT</sequence>
<mem:qvalue>0.00675</mem:qvalue>
</matched-element>
<matched-element start="745" stop="759" score="13.1471" pvalue="1.91e-05">
<sequence>AAGAAAATGAAAAAA</sequence>
<mem:qvalue>0.06</mem:qvalue>
</matched-element>
<matched-element start="747" stop="761" score="12.9412" pvalue="2.25e-05">
<sequence>GAAAATGAAAAAAAA</sequence>
<mem:qvalue>0.0651</mem:qvalue>
</matched-element>
<matched-element start="749" stop="763" score="12.4118" pvalue="3.38e-05">
<sequence>AAATGAAAAAAAAAC</sequence>
<mem:qvalue>0.0811</mem:qvalue>
</matched-element>
</scanned-sequence>
<scanned-sequence accession="AAEL003150" name="AAEL003150">
<matched-element start="767" stop="753" score="11.2647" pvalue="7.26e-05">
<sequence>GAATAAGAAAAAAAC</sequence>
<mem:qvalue>0.124</mem:qvalue>
</matched-element>
</scanned-sequence>
<scanned-sequence accession="AAEL004813" name="AAEL004813">
<matched-element start="1972" stop="1958" score="14.3088" pvalue="6.78e-06">
<sequence>AAATAAAATAAAATT</sequence>
<mem:qvalue>0.0328</mem:qvalue>
</matched-element>
<matched-element start="1303" stop="1317" score="10.9412" pvalue="8.78e-05">
<sequence>AAGAGAAAACAAACC</sequence>
<mem:qvalue>0.138</mem:qvalue>
</matched-element>
</scanned-sequence>
<scanned-sequence accession="AAEL010253" name="AAEL010253">
<matched-element start="1001" stop="1015" score="12.4706" pvalue="3.23e-05">
<sequence>AAATATAATAGAACT</sequence>
<mem:qvalue>0.0799</mem:qvalue>
</matched-element>
<matched-element start="253" stop="267" score="12.4412" pvalue="3.3e-05">
<sequence>GAAAGTGAAAAAACT</sequence>
<mem:qvalue>0.0805</mem:qvalue>
</matched-element>
</scanned-sequence>
<scanned-sequence accession="AAEL021114" name="AAEL021114">
<matched-element start="208" stop="222" score="17.3088" pvalue="1.57e-07">
<sequence>AAAAAAAAAAAAAAT</sequence>
<mem:qvalue>0.00234</mem:qvalue>
</matched-element>
<matched-element start="462" stop="476" score="17.2206" pvalue="1.79e-07">
<sequence>AAAAAAAAAAAAAAA</sequence>
<mem:qvalue>0.00234</mem:qvalue>
</matched-element>
<matched-element start="463" stop="477" score="17.2206" pvalue="1.79e-07">
<sequence>AAAAAAAAAAAAAAA</sequence>
<mem:qvalue>0.00234</mem:qvalue>
</matched-element>
<matched-element start="464" stop="478" score="17.2206" pvalue="1.79e-07">
<sequence>AAAAAAAAAAAAAAA</sequence>
<mem:qvalue>0.00234</mem:qvalue>
</matched-element>
<matched-element start="465" stop="479" score="17.2206" pvalue="1.79e-07">
<sequence>AAAAAAAAAAAAAAA</sequence>
<mem:qvalue>0.00234</mem:qvalue>
</matched-element>
<matched-element start="466" stop="480" score="17.2206" pvalue="1.79e-07">
<sequence>AAAAAAAAAAAAAAA</sequence>
<mem:qvalue>0.00234</mem:qvalue>
</matched-element>
<matched-element start="467" stop="481" score="17.2206" pvalue="1.79e-07">
<sequence>AAAAAAAAAAAAAAA</sequence>
<mem:qvalue>0.00234</mem:qvalue>
</matched-element>
<matched-element start="468" stop="482" score="17.2206" pvalue="1.79e-07">
<sequence>AAAAAAAAAAAAAAA</sequence>
<mem:qvalue>0.00234</mem:qvalue>
</matched-element>
<matched-element start="469" stop="483" score="17.2206" pvalue="1.79e-07">
<sequence>AAAAAAAAAAAAAAA</sequence>
<mem:qvalue>0.00234</mem:qvalue>
</matched-element>
<matched-element start="470" stop="484" score="17.2206" pvalue="1.79e-07">
<sequence>AAAAAAAAAAAAAAA</sequence>
<mem:qvalue>0.00234</mem:qvalue>
</matched-element>
<matched-element start="471" stop="485" score="17.2206" pvalue="1.79e-07">
<sequence>AAAAAAAAAAAAAAA</sequence>
<mem:qvalue>0.00234</mem:qvalue>
</matched-element>
<matched-element start="472" stop="486" score="17.2206" pvalue="1.79e-07">
<sequence>AAAAAAAAAAAAAAA</sequence>
<mem:qvalue>0.00234</mem:qvalue>
</matched-element>
<matched-element start="473" stop="487" score="17.2206" pvalue="1.79e-07">
<sequence>AAAAAAAAAAAAAAA</sequence>
<mem:qvalue>0.00234</mem:qvalue>
</matched-element>
<matched-element start="474" stop="488" score="17.2206" pvalue="1.79e-07">
<sequence>AAAAAAAAAAAAAAA</sequence>
<mem:qvalue>0.00234</mem:qvalue>
</matched-element>
<matched-element start="475" stop="489" score="17.2206" pvalue="1.79e-07">
<sequence>AAAAAAAAAAAAAAA</sequence>
<mem:qvalue>0.00234</mem:qvalue>
</matched-element>
<matched-element start="476" stop="490" score="17.2206" pvalue="1.79e-07">
<sequence>AAAAAAAAAAAAAAA</sequence>
<mem:qvalue>0.00234</mem:qvalue>
</matched-element>
<matched-element start="477" stop="491" score="17.2206" pvalue="1.79e-07">
<sequence>AAAAAAAAAAAAAAA</sequence>
<mem:qvalue>0.00234</mem:qvalue>
</matched-element>
<matched-element start="478" stop="492" score="17.2206" pvalue="1.79e-07">
<sequence>AAAAAAAAAAAAAAA</sequence>
<mem:qvalue>0.00234</mem:qvalue>
</matched-element>
<matched-element start="479" stop="493" score="17.2206" pvalue="1.79e-07">
<sequence>AAAAAAAAAAAAAAA</sequence>
<mem:qvalue>0.00234</mem:qvalue>
</matched-element>
<matched-element start="480" stop="494" score="17.2206" pvalue="1.79e-07">
<sequence>AAAAAAAAAAAAAAA</sequence>
<mem:qvalue>0.00234</mem:qvalue>
</matched-element>
<matched-element start="481" stop="495" score="17.2206" pvalue="1.79e-07">
<sequence>AAAAAAAAAAAAAAA</sequence>
<mem:qvalue>0.00234</mem:qvalue>
</matched-element>
<matched-element start="482" stop="496" score="17.2206" pvalue="1.79e-07">
<sequence>AAAAAAAAAAAAAAA</sequence>
<mem:qvalue>0.00234</mem:qvalue>
</matched-element>
<matched-element start="483" stop="497" score="17.2206" pvalue="1.79e-07">
<sequence>AAAAAAAAAAAAAAA</sequence>
<mem:qvalue>0.00234</mem:qvalue>
</matched-element>
<matched-element start="484" stop="498" score="17.2206" pvalue="1.79e-07">
<sequence>AAAAAAAAAAAAAAA</sequence>
<mem:qvalue>0.00234</mem:qvalue>
</matched-element>
<matched-element start="485" stop="499" score="17.2206" pvalue="1.79e-07">
<sequence>AAAAAAAAAAAAAAA</sequence>
<mem:qvalue>0.00234</mem:qvalue>
</matched-element>
<matched-element start="486" stop="500" score="17.2206" pvalue="1.79e-07">
<sequence>AAAAAAAAAAAAAAA</sequence>
<mem:qvalue>0.00234</mem:qvalue>
</matched-element>
<matched-element start="487" stop="501" score="17.2206" pvalue="1.79e-07">
<sequence>AAAAAAAAAAAAAAA</sequence>
<mem:qvalue>0.00234</mem:qvalue>
</matched-element>
<matched-element start="488" stop="502" score="17.2206" pvalue="1.79e-07">
<sequence>AAAAAAAAAAAAAAA</sequence>
<mem:qvalue>0.00234</mem:qvalue>
</matched-element>
<matched-element start="489" stop="503" score="17.2206" pvalue="1.79e-07">
<sequence>AAAAAAAAAAAAAAA</sequence>
<mem:qvalue>0.00234</mem:qvalue>
</matched-element>
<matched-element start="490" stop="504" score="17.2206" pvalue="1.79e-07">
<sequence>AAAAAAAAAAAAAAA</sequence>
<mem:qvalue>0.00234</mem:qvalue>
</matched-element>
<matched-element start="491" stop="505" score="17.2206" pvalue="1.79e-07">
<sequence>AAAAAAAAAAAAAAA</sequence>
<mem:qvalue>0.00234</mem:qvalue>
</matched-element>
<matched-element start="492" stop="506" score="17.2206" pvalue="1.79e-07">
<sequence>AAAAAAAAAAAAAAA</sequence>
<mem:qvalue>0.00234</mem:qvalue>
</matched-element>
<matched-element start="493" stop="507" score="17.2206" pvalue="1.79e-07">
<sequence>AAAAAAAAAAAAAAA</sequence>
<mem:qvalue>0.00234</mem:qvalue>
</matched-element>
<matched-element start="494" stop="508" score="17.2206" pvalue="1.79e-07">
<sequence>AAAAAAAAAAAAAAA</sequence>
<mem:qvalue>0.00234</mem:qvalue>
</matched-element>
<matched-element start="495" stop="509" score="17.2206" pvalue="1.79e-07">
<sequence>AAAAAAAAAAAAAAA</sequence>
<mem:qvalue>0.00234</mem:qvalue>
</matched-element>
<matched-element start="496" stop="510" score="17.2206" pvalue="1.79e-07">
<sequence>AAAAAAAAAAAAAAA</sequence>
<mem:qvalue>0.00234</mem:qvalue>
</matched-element>
<matched-element start="497" stop="511" score="17.2206" pvalue="1.79e-07">
<sequence>AAAAAAAAAAAAAAA</sequence>
<mem:qvalue>0.00234</mem:qvalue>
</matched-element>
<matched-element start="498" stop="512" score="17.2206" pvalue="1.79e-07">
<sequence>AAAAAAAAAAAAAAA</sequence>
<mem:qvalue>0.00234</mem:qvalue>
</matched-element>
<matched-element start="499" stop="513" score="17.2206" pvalue="1.79e-07">
<sequence>AAAAAAAAAAAAAAA</sequence>
<mem:qvalue>0.00234</mem:qvalue>
</matched-element>
<matched-element start="500" stop="514" score="17.2206" pvalue="1.79e-07">
<sequence>AAAAAAAAAAAAAAA</sequence>
<mem:qvalue>0.00234</mem:qvalue>
</matched-element>
<matched-element start="501" stop="515" score="17.2206" pvalue="1.79e-07">
<sequence>AAAAAAAAAAAAAAA</sequence>
<mem:qvalue>0.00234</mem:qvalue>
</matched-element>
<matched-element start="502" stop="516" score="17.2206" pvalue="1.79e-07">
<sequence>AAAAAAAAAAAAAAA</sequence>
<mem:qvalue>0.00234</mem:qvalue>
</matched-element>
<matched-element start="503" stop="517" score="17.2206" pvalue="1.79e-07">
<sequence>AAAAAAAAAAAAAAA</sequence>
<mem:qvalue>0.00234</mem:qvalue>
</matched-element>
<matched-element start="504" stop="518" score="17.2206" pvalue="1.79e-07">
<sequence>AAAAAAAAAAAAAAA</sequence>
<mem:qvalue>0.00234</mem:qvalue>
</matched-element>
<matched-element start="505" stop="519" score="17.2206" pvalue="1.79e-07">
<sequence>AAAAAAAAAAAAAAA</sequence>
<mem:qvalue>0.00234</mem:qvalue>
</matched-element>
<matched-element start="506" stop="520" score="17.2206" pvalue="1.79e-07">
<sequence>AAAAAAAAAAAAAAA</sequence>
<mem:qvalue>0.00234</mem:qvalue>
</matched-element>
<matched-element start="507" stop="521" score="17.2206" pvalue="1.79e-07">
<sequence>AAAAAAAAAAAAAAA</sequence>
<mem:qvalue>0.00234</mem:qvalue>
</matched-element>
<matched-element start="508" stop="522" score="17.2206" pvalue="1.79e-07">
<sequence>AAAAAAAAAAAAAAA</sequence>
<mem:qvalue>0.00234</mem:qvalue>
</matched-element>
<matched-element start="509" stop="523" score="17.2206" pvalue="1.79e-07">
<sequence>AAAAAAAAAAAAAAA</sequence>
<mem:qvalue>0.00234</mem:qvalue>
</matched-element>
<matched-element start="510" stop="524" score="17.2206" pvalue="1.79e-07">
<sequence>AAAAAAAAAAAAAAA</sequence>
<mem:qvalue>0.00234</mem:qvalue>
</matched-element>
<matched-element start="511" stop="525" score="17.2206" pvalue="1.79e-07">
<sequence>AAAAAAAAAAAAAAA</sequence>
<mem:qvalue>0.00234</mem:qvalue>
</matched-element>
<matched-element start="512" stop="526" score="17.2206" pvalue="1.79e-07">
<sequence>AAAAAAAAAAAAAAA</sequence>
<mem:qvalue>0.00234</mem:qvalue>
</matched-element>
<matched-element start="513" stop="527" score="17.2206" pvalue="1.79e-07">
<sequence>AAAAAAAAAAAAAAA</sequence>
<mem:qvalue>0.00234</mem:qvalue>
</matched-element>
<matched-element start="207" stop="221" score="16.6765" pvalue="3.64e-07">
<sequence>GAAAAAAAAAAAAAA</sequence>
<mem:qvalue>0.00442</mem:qvalue>
</matched-element>
<matched-element start="461" stop="475" score="16.6765" pvalue="3.64e-07">
<sequence>GAAAAAAAAAAAAAA</sequence>
<mem:qvalue>0.00442</mem:qvalue>
</matched-element>
<matched-element start="514" stop="528" score="15.6324" pvalue="1.67e-06">
<sequence>AAAAAAAAAAAAAAG</sequence>
<mem:qvalue>0.0139</mem:qvalue>
</matched-element>
<matched-element start="460" stop="474" score="14.5294" pvalue="5.38e-06">
<sequence>AGAAAAAAAAAAAAA</sequence>
<mem:qvalue>0.0288</mem:qvalue>
</matched-element>
<matched-element start="1372" stop="1358" score="14.1176" pvalue="8.28e-06">
<sequence>AAAAAAATTAAAAAC</sequence>
<mem:qvalue>0.0377</mem:qvalue>
</matched-element>
<matched-element start="209" stop="223" score="14.0441" pvalue="8.89e-06">
<sequence>AAAAAAAAAAAAATG</sequence>
<mem:qvalue>0.0387</mem:qvalue>
</matched-element>
<matched-element start="515" stop="529" score="13" pvalue="2.14e-05">
<sequence>AAAAAAAAAAAAAGG</sequence>
<mem:qvalue>0.0638</mem:qvalue>
</matched-element>
<matched-element start="1362" stop="1348" score="12.9559" pvalue="2.23e-05">
<sequence>AAAACAGAAAAAAAA</sequence>
<mem:qvalue>0.0651</mem:qvalue>
</matched-element>
<matched-element start="1355" stop="1341" score="12.2353" pvalue="3.82e-05">
<sequence>AAAAAAAATCCAATA</sequence>
<mem:qvalue>0.087</mem:qvalue>
</matched-element>
<matched-element start="1350" stop="1336" score="11.9706" pvalue="4.57e-05">
<sequence>AAATCCAATAAAAAA</sequence>
<mem:qvalue>0.0942</mem:qvalue>
</matched-element>
<matched-element start="1504" stop="1490" score="11.8824" pvalue="4.85e-05">
<sequence>TAAAAAATTAAAAAA</sequence>
<mem:qvalue>0.0976</mem:qvalue>
</matched-element>
<matched-element start="1363" stop="1349" score="11.5" pvalue="6.27e-05">
<sequence>AAAAACAGAAAAAAA</sequence>
<mem:qvalue>0.114</mem:qvalue>
</matched-element>
</scanned-sequence>
<scanned-sequence accession="AAEL013229" name="AAEL013229">
<matched-element start="1557" stop="1543" score="11.8971" pvalue="4.8e-05">
<sequence>AAGTGAATTAAAAAT</sequence>
<mem:qvalue>0.0967</mem:qvalue>
</matched-element>
<matched-element start="896" stop="910" score="11.3529" pvalue="6.87e-05">
<sequence>ATGAGAGATAAAAAT</sequence>
<mem:qvalue>0.119</mem:qvalue>
</matched-element>
<matched-element start="1179" stop="1165" score="11.3529" pvalue="6.87e-05">
<sequence>AAGTGAGATAAAAAA</sequence>
<mem:qvalue>0.119</mem:qvalue>
</matched-element>
</scanned-sequence>
<scanned-sequence accession="AAEL008730" name="AAEL008730">
<matched-element start="36" stop="50" score="13.7794" pvalue="1.13e-05">
<sequence>AAATAAAAACAAACA</sequence>
<mem:qvalue>0.0454</mem:qvalue>
</matched-element>
<matched-element start="918" stop="932" score="13.5294" pvalue="1.39e-05">
<sequence>AAGTACAAAAAAACA</sequence>
<mem:qvalue>0.0516</mem:qvalue>
</matched-element>
</scanned-sequence>
<scanned-sequence accession="AAEL011532" name="AAEL011532">
<matched-element start="524" stop="510" score="13.3382" pvalue="1.62e-05">
<sequence>AAAAAAATTGAAAAT</sequence>
<mem:qvalue>0.055</mem:qvalue>
</matched-element>
<matched-element start="676" stop="662" score="12.3235" pvalue="3.6e-05">
<sequence>GAAAAAATGAGAACA</sequence>
<mem:qvalue>0.0837</mem:qvalue>
</matched-element>
<matched-element start="754" stop="768" score="12.3235" pvalue="3.6e-05">
<sequence>GTGAAAATAAAAAAT</sequence>
<mem:qvalue>0.0837</mem:qvalue>
</matched-element>
<matched-element start="480" stop="466" score="11.6765" pvalue="5.58e-05">
<sequence>TTAAAAAATAAAAAT</sequence>
<mem:qvalue>0.107</mem:qvalue>
</matched-element>
</scanned-sequence>
<scanned-sequence accession="AAEL020020" name="AAEL020020">
<matched-element start="1583" stop="1569" score="11.7941" pvalue="5.15e-05">
<sequence>ATATCAAATAAAAAT</sequence>
<mem:qvalue>0.102</mem:qvalue>
</matched-element>
</scanned-sequence>
<scanned-sequence accession="AAEL025333" name="AAEL025333">
<matched-element start="1182" stop="1168" score="13.9412" pvalue="9.84e-06">
<sequence>GAAAATGATAAAACT</sequence>
<mem:qvalue>0.0413</mem:qvalue>
</matched-element>
<matched-element start="1082" stop="1096" score="13.4118" pvalue="1.53e-05">
<sequence>AGAAAAATTAAAAAT</sequence>
<mem:qvalue>0.0539</mem:qvalue>
</matched-element>
<matched-element start="1309" stop="1295" score="10.7353" pvalue="9.84e-05">
<sequence>AAATGTAAACAAACT</sequence>
<mem:qvalue>0.146</mem:qvalue>
</matched-element>
</scanned-sequence>
<scanned-sequence accession="AAEL022659" name="AAEL022659">
</scanned-sequence>
<scanned-sequence accession="AAEL016972" name="AAEL016972">
<matched-element start="1345" stop="1331" score="13.4265" pvalue="1.51e-05">
<sequence>AAATCAAATAAAAAA</sequence>
<mem:qvalue>0.0534</mem:qvalue>
</matched-element>
<matched-element start="1130" stop="1116" score="11.1765" pvalue="7.65e-05">
<sequence>GGAAACAAGAAAAAA</sequence>
<mem:qvalue>0.128</mem:qvalue>
</matched-element>
</scanned-sequence>
<scanned-sequence accession="AAEL028038" name="AAEL028038">
<matched-element start="186" stop="200" score="13.1324" pvalue="1.93e-05">
<sequence>AAAAAAAAACAAATA</sequence>
<mem:qvalue>0.0604</mem:qvalue>
</matched-element>
<matched-element start="185" stop="199" score="12.0588" pvalue="4.3e-05">
<sequence>TAAAAAAAAACAAAT</sequence>
<mem:qvalue>0.0924</mem:qvalue>
</matched-element>
<matched-element start="901" stop="887" score="11.3971" pvalue="6.68e-05">
<sequence>AAATCAAAACAAACA</sequence>
<mem:qvalue>0.118</mem:qvalue>
</matched-element>
</scanned-sequence>
<scanned-sequence accession="AAEL006102" name="AAEL006102">
<matched-element start="1601" stop="1615" score="14.5147" pvalue="5.5e-06">
<sequence>AAAAAAAAAACAATA</sequence>
<mem:qvalue>0.029</mem:qvalue>
</matched-element>
<matched-element start="1606" stop="1620" score="12.8088" pvalue="2.5e-05">
<sequence>AAAAACAATAAAATG</sequence>
<mem:qvalue>0.0686</mem:qvalue>
</matched-element>
<matched-element start="1195" stop="1209" score="11.3971" pvalue="6.68e-05">
<sequence>GAATATGAAAAAAAT</sequence>
<mem:qvalue>0.118</mem:qvalue>
</matched-element>
<matched-element start="1598" stop="1612" score="10.7647" pvalue="9.69e-05">
<sequence>TTGAAAAAAAAAACA</sequence>
<mem:qvalue>0.144</mem:qvalue>
</matched-element>
</scanned-sequence>
<scanned-sequence accession="AAEL005297" name="AAEL005297">
<matched-element start="1928" stop="1914" score="14.1618" pvalue="7.96e-06">
<sequence>AAAAATATTAAAAAA</sequence>
<mem:qvalue>0.0369</mem:qvalue>
</matched-element>
<matched-element start="1188" stop="1174" score="12.8235" pvalue="2.47e-05">
<sequence>AAAAATATAACAAAA</sequence>
<mem:qvalue>0.0682</mem:qvalue>
</matched-element>
</scanned-sequence>
<scanned-sequence accession="AAEL004948" name="AAEL004948">
</scanned-sequence>
<scanned-sequence accession="AAEL023517" name="AAEL023517">
</scanned-sequence>
<scanned-sequence accession="AAEL008752" name="AAEL008752">
</scanned-sequence>
<scanned-sequence accession="AAEL003508" name="AAEL003508">
<matched-element start="1552" stop="1538" score="16.1912" pvalue="7.49e-07">
<sequence>ATAAAAAAAAAAACA</sequence>
<mem:qvalue>0.00823</mem:qvalue>
</matched-element>
<matched-element start="1549" stop="1535" score="16.1029" pvalue="8.65e-07">
<sequence>AAAAAAAAAACAAAA</sequence>
<mem:qvalue>0.00888</mem:qvalue>
</matched-element>
<matched-element start="1548" stop="1534" score="14.7206" pvalue="4.41e-06">
<sequence>AAAAAAAAACAAAAA</sequence>
<mem:qvalue>0.0254</mem:qvalue>
</matched-element>
<matched-element start="1142" stop="1156" score="14.6471" pvalue="4.77e-06">
<sequence>AAAAACATTAAAAAT</sequence>
<mem:qvalue>0.0264</mem:qvalue>
</matched-element>
<matched-element start="721" stop="707" score="10.9412" pvalue="8.78e-05">
<sequence>AAAAGTATACAAACT</sequence>
<mem:qvalue>0.138</mem:qvalue>
</matched-element>
</scanned-sequence>
<scanned-sequence accession="AAEL003299" name="AAEL003299">
</scanned-sequence>
<scanned-sequence accession="AAEL012853" name="AAEL012853">
<matched-element start="287" stop="273" score="14.0147" pvalue="9.14e-06">
<sequence>GTATAAAAAAAAACA</sequence>
<mem:qvalue>0.0391</mem:qvalue>
</matched-element>
<matched-element start="289" stop="275" score="10.7206" pvalue="9.92e-05">
<sequence>ATGTATAAAAAAAAA</sequence>
<mem:qvalue>0.147</mem:qvalue>
</matched-element>
</scanned-sequence>
<scanned-sequence accession="AAEL003842" name="AAEL003842">
</scanned-sequence>
<scanned-sequence accession="AAEL003408" name="AAEL003408">
<matched-element start="850" stop="864" score="11.0294" pvalue="8.35e-05">
<sequence>ATGTATAATAAAAAT</sequence>
<mem:qvalue>0.135</mem:qvalue>
</matched-element>
</scanned-sequence>
<scanned-sequence accession="AAEL011928" name="AAEL011928">
<matched-element start="1840" stop="1826" score="11.8971" pvalue="4.8e-05">
<sequence>AAATGAAAACAAAAT</sequence>
<mem:qvalue>0.0967</mem:qvalue>
</matched-element>
<matched-element start="423" stop="437" score="11.4853" pvalue="6.32e-05">
<sequence>AGAAACAATCAAACA</sequence>
<mem:qvalue>0.114</mem:qvalue>
</matched-element>
</scanned-sequence>
<scanned-sequence accession="AAEL021209" name="AAEL021209">
<matched-element start="1671" stop="1685" score="14.8971" pvalue="3.67e-06">
<sequence>AAAAAAAATAAAAGT</sequence>
<mem:qvalue>0.0231</mem:qvalue>
</matched-element>
<matched-element start="644" stop="630" score="14.3088" pvalue="6.78e-06">
<sequence>AAATAAAATAAAATT</sequence>
<mem:qvalue>0.0328</mem:qvalue>
</matched-element>
<matched-element start="383" stop="369" score="13.6912" pvalue="1.22e-05">
<sequence>AAGAAAATTACAAAT</sequence>
<mem:qvalue>0.0476</mem:qvalue>
</matched-element>
<matched-element start="326" stop="312" score="11.8971" pvalue="4.8e-05">
<sequence>AAATACATTACAAAT</sequence>
<mem:qvalue>0.0967</mem:qvalue>
</matched-element>
</scanned-sequence>
<scanned-sequence accession="AAEL000797" name="AAEL000797">
</scanned-sequence>
<scanned-sequence accession="AAEL011408" name="AAEL011408">
</scanned-sequence>
<scanned-sequence accession="Or72" name="Or72">
<matched-element start="882" stop="868" score="11.8676" pvalue="4.9e-05">
<sequence>AAAAGTGAAACAACT</sequence>
<mem:qvalue>0.0981</mem:qvalue>
</matched-element>
</scanned-sequence>
<scanned-sequence accession="AAEL004343" name="AAEL004343">
<matched-element start="1194" stop="1180" score="11.2059" pvalue="7.53e-05">
<sequence>AAAAATGATCAAAAA</sequence>
<mem:qvalue>0.127</mem:qvalue>
</matched-element>
</scanned-sequence>
<scanned-sequence accession="AAEL027723" name="AAEL027723">
<matched-element start="165" stop="179" score="17.4412" pvalue="1.26e-07">
<sequence>AAAAAAAATAAAAAA</sequence>
<mem:qvalue>0.00234</mem:qvalue>
</matched-element>
<matched-element start="166" stop="180" score="15.8824" pvalue="1.16e-06">
<sequence>AAAAAAATAAAAAAT</sequence>
<mem:qvalue>0.0111</mem:qvalue>
</matched-element>
<matched-element start="1266" stop="1280" score="12.2941" pvalue="3.67e-05">
<sequence>ATAAAAATGACAACA</sequence>
<mem:qvalue>0.0846</mem:qvalue>
</matched-element>
<matched-element start="157" stop="171" score="11.5294" pvalue="6.14e-05">
<sequence>AAAACAGTAAAAAAA</sequence>
<mem:qvalue>0.112</mem:qvalue>
</matched-element>
<matched-element start="728" stop="742" score="11.0441" pvalue="8.27e-05">
<sequence>AAATACGTTAAAAAA</sequence>
<mem:qvalue>0.134</mem:qvalue>
</matched-element>
</scanned-sequence>
<scanned-sequence accession="AAEL017366" name="AAEL017366">
<matched-element start="1333" stop="1319" score="14.9559" pvalue="3.43e-06">
<sequence>AAAAGAAATAAAACC</sequence>
<mem:qvalue>0.0223</mem:qvalue>
</matched-element>
</scanned-sequence>
<scanned-sequence accession="AAEL014610" name="AAEL014610">
<matched-element start="1347" stop="1333" score="16.1029" pvalue="8.65e-07">
<sequence>AAAAAAAAAACAAAA</sequence>
<mem:qvalue>0.00888</mem:qvalue>
</matched-element>
<matched-element start="1350" stop="1336" score="14.8971" pvalue="3.67e-06">
<sequence>ATGAAAAAAAAAACA</sequence>
<mem:qvalue>0.0231</mem:qvalue>
</matched-element>
<matched-element start="835" stop="821" score="13.1471" pvalue="1.91e-05">
<sequence>AAAAACAAAACAATT</sequence>
<mem:qvalue>0.06</mem:qvalue>
</matched-element>
<matched-element start="881" stop="895" score="12.8382" pvalue="2.45e-05">
<sequence>AAAAAAATTAAAATG</sequence>
<mem:qvalue>0.0682</mem:qvalue>
</matched-element>
<matched-element start="1346" stop="1332" score="12.8235" pvalue="2.47e-05">
<sequence>AAAAAAAAACAAAAC</sequence>
<mem:qvalue>0.0682</mem:qvalue>
</matched-element>
<matched-element start="1352" stop="1338" score="12.5882" pvalue="2.96e-05">
<sequence>ATATGAAAAAAAAAA</sequence>
<mem:qvalue>0.0759</mem:qvalue>
</matched-element>
<matched-element start="573" stop="559" score="12.0588" pvalue="4.3e-05">
<sequence>AAAAATAATCCAAAT</sequence>
<mem:qvalue>0.0924</mem:qvalue>
</matched-element>
</scanned-sequence>
<scanned-sequence accession="AAEL014603" name="AAEL014603">
<matched-element start="1245" stop="1231" score="11.7941" pvalue="5.15e-05">
<sequence>GAGACAAAAAAAACC</sequence>
<mem:qvalue>0.102</mem:qvalue>
</matched-element>
</scanned-sequence>
<scanned-sequence accession="AAEL019955" name="AAEL019955">
<matched-element start="408" stop="422" score="18" pvalue="4.15e-08">
<sequence>AAAAAAAAAAAAACT</sequence>
<mem:qvalue>0.00234</mem:qvalue>
</matched-element>
<matched-element start="394" stop="408" score="17.2206" pvalue="1.79e-07">
<sequence>AAAAAAAAAAAAAAA</sequence>
<mem:qvalue>0.00234</mem:qvalue>
</matched-element>
<matched-element start="395" stop="409" score="17.2206" pvalue="1.79e-07">
<sequence>AAAAAAAAAAAAAAA</sequence>
<mem:qvalue>0.00234</mem:qvalue>
</matched-element>
<matched-element start="396" stop="410" score="17.2206" pvalue="1.79e-07">
<sequence>AAAAAAAAAAAAAAA</sequence>
<mem:qvalue>0.00234</mem:qvalue>
</matched-element>
<matched-element start="397" stop="411" score="17.2206" pvalue="1.79e-07">
<sequence>AAAAAAAAAAAAAAA</sequence>
<mem:qvalue>0.00234</mem:qvalue>
</matched-element>
<matched-element start="398" stop="412" score="17.2206" pvalue="1.79e-07">
<sequence>AAAAAAAAAAAAAAA</sequence>
<mem:qvalue>0.00234</mem:qvalue>
</matched-element>
<matched-element start="399" stop="413" score="17.2206" pvalue="1.79e-07">
<sequence>AAAAAAAAAAAAAAA</sequence>
<mem:qvalue>0.00234</mem:qvalue>
</matched-element>
<matched-element start="400" stop="414" score="17.2206" pvalue="1.79e-07">
<sequence>AAAAAAAAAAAAAAA</sequence>
<mem:qvalue>0.00234</mem:qvalue>
</matched-element>
<matched-element start="401" stop="415" score="17.2206" pvalue="1.79e-07">
<sequence>AAAAAAAAAAAAAAA</sequence>
<mem:qvalue>0.00234</mem:qvalue>
</matched-element>
<matched-element start="402" stop="416" score="17.2206" pvalue="1.79e-07">
<sequence>AAAAAAAAAAAAAAA</sequence>
<mem:qvalue>0.00234</mem:qvalue>
</matched-element>
<matched-element start="403" stop="417" score="17.2206" pvalue="1.79e-07">
<sequence>AAAAAAAAAAAAAAA</sequence>
<mem:qvalue>0.00234</mem:qvalue>
</matched-element>
<matched-element start="404" stop="418" score="17.2206" pvalue="1.79e-07">
<sequence>AAAAAAAAAAAAAAA</sequence>
<mem:qvalue>0.00234</mem:qvalue>
</matched-element>
<matched-element start="405" stop="419" score="17.2206" pvalue="1.79e-07">
<sequence>AAAAAAAAAAAAAAA</sequence>
<mem:qvalue>0.00234</mem:qvalue>
</matched-element>
<matched-element start="406" stop="420" score="17.2206" pvalue="1.79e-07">
<sequence>AAAAAAAAAAAAAAA</sequence>
<mem:qvalue>0.00234</mem:qvalue>
</matched-element>
<matched-element start="190" stop="176" score="16.1618" pvalue="7.82e-07">
<sequence>GAGAAAAAAAAAACT</sequence>
<mem:qvalue>0.00848</mem:qvalue>
</matched-element>
<matched-element start="407" stop="421" score="15.3235" pvalue="2.35e-06">
<sequence>AAAAAAAAAAAAAAC</sequence>
<mem:qvalue>0.0169</mem:qvalue>
</matched-element>
<matched-element start="192" stop="178" score="14.6471" pvalue="4.77e-06">
<sequence>AAGAGAAAAAAAAAA</sequence>
<mem:qvalue>0.0264</mem:qvalue>
</matched-element>
<matched-element start="219" stop="233" score="13.8676" pvalue="1.05e-05">
<sequence>TAAAAAAAAAAAACT</sequence>
<mem:qvalue>0.0436</mem:qvalue>
</matched-element>
<matched-element start="393" stop="407" score="13.0882" pvalue="2.01e-05">
<sequence>TAAAAAAAAAAAAAA</sequence>
<mem:qvalue>0.0612</mem:qvalue>
</matched-element>
<matched-element start="218" stop="232" score="13.0588" pvalue="2.05e-05">
<sequence>GTAAAAAAAAAAAAC</sequence>
<mem:qvalue>0.0621</mem:qvalue>
</matched-element>
<matched-element start="162" stop="176" score="12.6618" pvalue="2.81e-05">
<sequence>AAGTATAATAAAAAA</sequence>
<mem:qvalue>0.0742</mem:qvalue>
</matched-element>
<matched-element start="194" stop="180" score="12.3382" pvalue="3.56e-05">
<sequence>ATAAGAGAAAAAAAA</sequence>
<mem:qvalue>0.0832</mem:qvalue>
</matched-element>
<matched-element start="576" stop="590" score="12.1324" pvalue="4.09e-05">
<sequence>AAAAATGAGAAAAAA</sequence>
<mem:qvalue>0.0901</mem:qvalue>
</matched-element>
<matched-element start="574" stop="588" score="11.6324" pvalue="5.74e-05">
<sequence>GAAAAAATGAGAAAA</sequence>
<mem:qvalue>0.109</mem:qvalue>
</matched-element>
<matched-element start="578" stop="592" score="11.5294" pvalue="6.14e-05">
<sequence>AAATGAGAAAAAACG</sequence>
<mem:qvalue>0.112</mem:qvalue>
</matched-element>
<matched-element start="392" stop="406" score="11.3676" pvalue="6.81e-05">
<sequence>TTAAAAAAAAAAAAA</sequence>
<mem:qvalue>0.119</mem:qvalue>
</matched-element>
</scanned-sequence>
<scanned-sequence accession="AAEL019954" name="AAEL019954">
</scanned-sequence>
<scanned-sequence accession="AAEL000932" name="AAEL000932">
<matched-element start="1688" stop="1702" score="15.9265" pvalue="1.11e-06">
<sequence>AAGAAAAAAAAAAAA</sequence>
<mem:qvalue>0.0107</mem:qvalue>
</matched-element>
<matched-element start="1686" stop="1700" score="15.3971" pvalue="2.18e-06">
<sequence>GAAAGAAAAAAAAAA</sequence>
<mem:qvalue>0.0168</mem:qvalue>
</matched-element>
<matched-element start="1690" stop="1704" score="14.0441" pvalue="8.89e-06">
<sequence>GAAAAAAAAAAAAGA</sequence>
<mem:qvalue>0.0387</mem:qvalue>
</matched-element>
<matched-element start="1689" stop="1703" score="12.9412" pvalue="2.25e-05">
<sequence>AGAAAAAAAAAAAAG</sequence>
<mem:qvalue>0.0651</mem:qvalue>
</matched-element>
<matched-element start="1693" stop="1707" score="12.3235" pvalue="3.6e-05">
<sequence>AAAAAAAAAAGAAGA</sequence>
<mem:qvalue>0.0837</mem:qvalue>
</matched-element>
<matched-element start="944" stop="930" score="12.1765" pvalue="3.97e-05">
<sequence>AAAAATATTGAAACT</sequence>
<mem:qvalue>0.0887</mem:qvalue>
</matched-element>
<matched-element start="1530" stop="1516" score="12.0735" pvalue="4.26e-05">
<sequence>GAAAAAAATCCAACC</sequence>
<mem:qvalue>0.0922</mem:qvalue>
</matched-element>
</scanned-sequence>
<scanned-sequence accession="AAEL024251" name="AAEL024251">
<matched-element start="766" stop="780" score="17.5294" pvalue="9.47e-08">
<sequence>AAAAAAAATAAAAAT</sequence>
<mem:qvalue>0.00234</mem:qvalue>
</matched-element>
<matched-element start="136" stop="122" score="14.3824" pvalue="6.33e-06">
<sequence>AAGTAAAAAAAAAAT</sequence>
<mem:qvalue>0.0313</mem:qvalue>
</matched-element>
<matched-element start="767" stop="781" score="14.2059" pvalue="7.61e-06">
<sequence>AAAAAAATAAAAATA</sequence>
<mem:qvalue>0.0354</mem:qvalue>
</matched-element>
<matched-element start="138" stop="124" score="14.0882" pvalue="8.56e-06">
<sequence>AAAAGTAAAAAAAAA</sequence>
<mem:qvalue>0.0382</mem:qvalue>
</matched-element>
<matched-element start="140" stop="126" score="11.6471" pvalue="5.68e-05">
<sequence>GTAAAAGTAAAAAAA</sequence>
<mem:qvalue>0.108</mem:qvalue>
</matched-element>
</scanned-sequence>
<scanned-sequence accession="AAEL000937" name="AAEL000937">
<matched-element start="353" stop="367" score="12.2647" pvalue="3.74e-05">
<sequence>GGAAAAAAACAAACT</sequence>
<mem:qvalue>0.0859</mem:qvalue>
</matched-element>
</scanned-sequence>
<scanned-sequence accession="AAEL005474" name="AAEL005474">
<matched-element start="161" stop="147" score="12.6471" pvalue="2.84e-05">
<sequence>GTATAAAATAAAACG</sequence>
<mem:qvalue>0.0743</mem:qvalue>
</matched-element>
</scanned-sequence>
<scanned-sequence accession="AAEL000668" name="AAEL000668">
<matched-element start="1304" stop="1290" score="12.4118" pvalue="3.38e-05">
<sequence>ATATACAAAAAAAAA</sequence>
<mem:qvalue>0.0811</mem:qvalue>
</matched-element>
<matched-element start="1294" stop="1280" score="11.4853" pvalue="6.32e-05">
<sequence>AAAAATATTGAAAAT</sequence>
<mem:qvalue>0.114</mem:qvalue>
</matched-element>
<matched-element start="1595" stop="1581" score="11.3382" pvalue="6.94e-05">
<sequence>GGAAGCAAAAAAAAT</sequence>
<mem:qvalue>0.12</mem:qvalue>
</matched-element>
</scanned-sequence>
<scanned-sequence accession="AAEL021450" name="AAEL021450">
<matched-element start="237" stop="251" score="13.7794" pvalue="1.13e-05">
<sequence>GGAAAAAATACAACA</sequence>
<mem:qvalue>0.0454</mem:qvalue>
</matched-element>
<matched-element start="167" stop="181" score="11.5441" pvalue="6.08e-05">
<sequence>AAAAGTGAGAAAACA</sequence>
<mem:qvalue>0.112</mem:qvalue>
</matched-element>
</scanned-sequence>
<scanned-sequence accession="AAEL006351" name="AAEL006351">
<matched-element start="116" stop="102" score="17.2206" pvalue="1.79e-07">
<sequence>AAAAAAAAAAAAAAA</sequence>
<mem:qvalue>0.00234</mem:qvalue>
</matched-element>
<matched-element start="117" stop="103" score="17.2206" pvalue="1.79e-07">
<sequence>AAAAAAAAAAAAAAA</sequence>
<mem:qvalue>0.00234</mem:qvalue>
</matched-element>
<matched-element start="118" stop="104" score="17.2206" pvalue="1.79e-07">
<sequence>AAAAAAAAAAAAAAA</sequence>
<mem:qvalue>0.00234</mem:qvalue>
</matched-element>
<matched-element start="119" stop="105" score="17.2206" pvalue="1.79e-07">
<sequence>AAAAAAAAAAAAAAA</sequence>
<mem:qvalue>0.00234</mem:qvalue>
</matched-element>
<matched-element start="120" stop="106" score="17.2206" pvalue="1.79e-07">
<sequence>AAAAAAAAAAAAAAA</sequence>
<mem:qvalue>0.00234</mem:qvalue>
</matched-element>
<matched-element start="121" stop="107" score="17.2206" pvalue="1.79e-07">
<sequence>AAAAAAAAAAAAAAA</sequence>
<mem:qvalue>0.00234</mem:qvalue>
</matched-element>
<matched-element start="122" stop="108" score="17.2206" pvalue="1.79e-07">
<sequence>AAAAAAAAAAAAAAA</sequence>
<mem:qvalue>0.00234</mem:qvalue>
</matched-element>
<matched-element start="123" stop="109" score="17.2206" pvalue="1.79e-07">
<sequence>AAAAAAAAAAAAAAA</sequence>
<mem:qvalue>0.00234</mem:qvalue>
</matched-element>
<matched-element start="124" stop="110" score="17.2206" pvalue="1.79e-07">
<sequence>AAAAAAAAAAAAAAA</sequence>
<mem:qvalue>0.00234</mem:qvalue>
</matched-element>
<matched-element start="125" stop="111" score="17.2206" pvalue="1.79e-07">
<sequence>AAAAAAAAAAAAAAA</sequence>
<mem:qvalue>0.00234</mem:qvalue>
</matched-element>
<matched-element start="126" stop="112" score="17.2206" pvalue="1.79e-07">
<sequence>AAAAAAAAAAAAAAA</sequence>
<mem:qvalue>0.00234</mem:qvalue>
</matched-element>
<matched-element start="127" stop="113" score="17.2206" pvalue="1.79e-07">
<sequence>AAAAAAAAAAAAAAA</sequence>
<mem:qvalue>0.00234</mem:qvalue>
</matched-element>
<matched-element start="128" stop="114" score="17.2206" pvalue="1.79e-07">
<sequence>AAAAAAAAAAAAAAA</sequence>
<mem:qvalue>0.00234</mem:qvalue>
</matched-element>
<matched-element start="129" stop="115" score="17.2206" pvalue="1.79e-07">
<sequence>AAAAAAAAAAAAAAA</sequence>
<mem:qvalue>0.00234</mem:qvalue>
</matched-element>
<matched-element start="130" stop="116" score="17.2206" pvalue="1.79e-07">
<sequence>AAAAAAAAAAAAAAA</sequence>
<mem:qvalue>0.00234</mem:qvalue>
</matched-element>
<matched-element start="131" stop="117" score="17.2206" pvalue="1.79e-07">
<sequence>AAAAAAAAAAAAAAA</sequence>
<mem:qvalue>0.00234</mem:qvalue>
</matched-element>
<matched-element start="115" stop="101" score="15.6324" pvalue="1.67e-06">
<sequence>AAAAAAAAAAAAAAG</sequence>
<mem:qvalue>0.0139</mem:qvalue>
</matched-element>
<matched-element start="114" stop="100" score="14.6765" pvalue="4.61e-06">
<sequence>AAAAAAAAAAAAAGT</sequence>
<mem:qvalue>0.0261</mem:qvalue>
</matched-element>
<matched-element start="132" stop="118" score="13.0882" pvalue="2.01e-05">
<sequence>TAAAAAAAAAAAAAA</sequence>
<mem:qvalue>0.0612</mem:qvalue>
</matched-element>
<matched-element start="624" stop="638" score="12.0441" pvalue="4.34e-05">
<sequence>AAAACAATTAAAATA</sequence>
<mem:qvalue>0.0925</mem:qvalue>
</matched-element>
<matched-element start="1566" stop="1552" score="11.9118" pvalue="4.74e-05">
<sequence>ATGACAAAAAAAAAT</sequence>
<mem:qvalue>0.0963</mem:qvalue>
</matched-element>
<matched-element start="133" stop="119" score="11.3676" pvalue="6.81e-05">
<sequence>TTAAAAAAAAAAAAA</sequence>
<mem:qvalue>0.119</mem:qvalue>
</matched-element>
</scanned-sequence>
<scanned-sequence accession="AAEL017539" name="AAEL017539">
</scanned-sequence>
<scanned-sequence accession="AAEL007673" name="AAEL007673">
</scanned-sequence>
<scanned-sequence accession="AAEL026011" name="AAEL026011">
<matched-element start="240" stop="226" score="13.4265" pvalue="1.51e-05">
<sequence>AGAAAAGAAAAAACT</sequence>
<mem:qvalue>0.0534</mem:qvalue>
</matched-element>
</scanned-sequence>
<scanned-sequence accession="AAEL007391" name="AAEL007391">
<matched-element start="790" stop="804" score="16.8382" pvalue="2.66e-07">
<sequence>AAGAAAAATAAAACA</sequence>
<mem:qvalue>0.0034</mem:qvalue>
</matched-element>
<matched-element start="1666" stop="1652" score="10.9559" pvalue="8.7e-05">
<sequence>ATGAAAGATAAAATA</sequence>
<mem:qvalue>0.138</mem:qvalue>
</matched-element>
<matched-element start="1099" stop="1085" score="10.8382" pvalue="9.29e-05">
<sequence>TAAAAAAAGAAAACG</sequence>
<mem:qvalue>0.142</mem:qvalue>
</matched-element>
</scanned-sequence>
<scanned-sequence accession="AAEL012109" name="AAEL012109">
<matched-element start="1964" stop="1978" score="17.4559" pvalue="1.03e-07">
<sequence>GAAAAAAAAAAAACT</sequence>
<mem:qvalue>0.00234</mem:qvalue>
</matched-element>
<matched-element start="1962" stop="1976" score="15.3824" pvalue="2.21e-06">
<sequence>GAGAAAAAAAAAAAA</sequence>
<mem:qvalue>0.0169</mem:qvalue>
</matched-element>
<matched-element start="1963" stop="1977" score="12.6324" pvalue="2.87e-05">
<sequence>AGAAAAAAAAAAAAC</sequence>
<mem:qvalue>0.0745</mem:qvalue>
</matched-element>
<matched-element start="1960" stop="1974" score="12.3824" pvalue="3.45e-05">
<sequence>GTGAGAAAAAAAAAA</sequence>
<mem:qvalue>0.082</mem:qvalue>
</matched-element>
<matched-element start="239" stop="225" score="11.3971" pvalue="6.68e-05">
<sequence>AAGAGAAATAGAACC</sequence>
<mem:qvalue>0.118</mem:qvalue>
</matched-element>
</scanned-sequence>
<scanned-sequence accession="AAEL000252" name="AAEL000252">
<matched-element start="139" stop="125" score="11.4559" pvalue="6.45e-05">
<sequence>ATGTAAAAAACAAAA</sequence>
<mem:qvalue>0.115</mem:qvalue>
</matched-element>
</scanned-sequence>
<scanned-sequence accession="AAEL029073" name="AAEL029073">
</scanned-sequence>
<scanned-sequence accession="AAEL029072" name="AAEL029072">
<matched-element start="1695" stop="1681" score="16.7059" pvalue="3.42e-07">
<sequence>AAAAAAATTAAAACA</sequence>
<mem:qvalue>0.00427</mem:qvalue>
</matched-element>
<matched-element start="429" stop="415" score="12.8382" pvalue="2.45e-05">
<sequence>GAAACCAAAAAAAAA</sequence>
<mem:qvalue>0.0682</mem:qvalue>
</matched-element>
<matched-element start="62" stop="76" score="12.3824" pvalue="3.45e-05">
<sequence>AAAACAAATGAAAAT</sequence>
<mem:qvalue>0.082</mem:qvalue>
</matched-element>
<matched-element start="1489" stop="1475" score="12.1471" pvalue="4.05e-05">
<sequence>ATAAATAAAAAAATT</sequence>
<mem:qvalue>0.0897</mem:qvalue>
</matched-element>
<matched-element start="967" stop="981" score="11.5147" pvalue="6.2e-05">
<sequence>GAAAACATTCAAAAA</sequence>
<mem:qvalue>0.113</mem:qvalue>
</matched-element>
<matched-element start="1483" stop="1469" score="11.4853" pvalue="6.32e-05">
<sequence>AAAAAAATTAAAAGC</sequence>
<mem:qvalue>0.114</mem:qvalue>
</matched-element>
<matched-element start="1510" stop="1524" score="11.1029" pvalue="7.99e-05">
<sequence>GAATACAATACAATA</sequence>
<mem:qvalue>0.131</mem:qvalue>
</matched-element>
<matched-element start="721" stop="735" score="11.0294" pvalue="8.35e-05">
<sequence>AAAAAAGATAAAAGC</sequence>
<mem:qvalue>0.135</mem:qvalue>
</matched-element>
</scanned-sequence>
<scanned-sequence accession="AAEL002343" name="AAEL002343">
<matched-element start="1599" stop="1585" score="11.8529" pvalue="4.95e-05">
<sequence>GAGAAAAAGAGAAAT</sequence>
<mem:qvalue>0.0989</mem:qvalue>
</matched-element>
</scanned-sequence>
<scanned-sequence accession="AAEL007653" name="AAEL007653">
<matched-element start="43" stop="29" score="14.7206" pvalue="4.41e-06">
<sequence>AAAAAAAAACAAAAA</sequence>
<mem:qvalue>0.0254</mem:qvalue>
</matched-element>
</scanned-sequence>
<scanned-sequence accession="AAEL012217" name="AAEL012217">
<matched-element start="74" stop="88" score="12.1618" pvalue="4.01e-05">
<sequence>GTGAAAAAAAAAATT</sequence>
<mem:qvalue>0.0894</mem:qvalue>
</matched-element>
<matched-element start="363" stop="377" score="11.2059" pvalue="7.53e-05">
<sequence>AAAAAAAATGGAACC</sequence>
<mem:qvalue>0.127</mem:qvalue>
</matched-element>
<matched-element start="438" stop="452" score="10.7206" pvalue="9.92e-05">
<sequence>ATAAATATAAAAATT</sequence>
<mem:qvalue>0.147</mem:qvalue>
</matched-element>
</scanned-sequence>
<scanned-sequence accession="AAEL004809" name="AAEL004809">
<matched-element start="1060" stop="1074" score="12.5882" pvalue="2.96e-05">
<sequence>AAATAAGAAACAAAA</sequence>
<mem:qvalue>0.0759</mem:qvalue>
</matched-element>
<matched-element start="1779" stop="1793" score="11.9559" pvalue="4.62e-05">
<sequence>GAAAGTAAAAAAAAG</sequence>
<mem:qvalue>0.0947</mem:qvalue>
</matched-element>
<matched-element start="1768" stop="1754" score="10.9118" pvalue="8.93e-05">
<sequence>AAATGAAATCCAAAA</sequence>
<mem:qvalue>0.139</mem:qvalue>
</matched-element>
</scanned-sequence>
<scanned-sequence accession="AAEL005826" name="AAEL005826">
<matched-element start="156" stop="142" score="14.4706" pvalue="5.72e-06">
<sequence>AAATAAATTAAAAAT</sequence>
<mem:qvalue>0.0297</mem:qvalue>
</matched-element>
<matched-element start="1552" stop="1566" score="12.7794" pvalue="2.56e-05">
<sequence>AAAAAAGAGAAAACC</sequence>
<mem:qvalue>0.0698</mem:qvalue>
</matched-element>
</scanned-sequence>
<scanned-sequence accession="AAEL001427" name="AAEL001427">
<matched-element start="726" stop="740" score="14.7353" pvalue="4.34e-06">
<sequence>AAAAACAAAACAAAT</sequence>
<mem:qvalue>0.0254</mem:qvalue>
</matched-element>
<matched-element start="1080" stop="1094" score="14.4265" pvalue="6.01e-06">
<sequence>AAGAAAAAAAAAATT</sequence>
<mem:qvalue>0.0306</mem:qvalue>
</matched-element>
<matched-element start="1078" stop="1092" score="14.2206" pvalue="7.51e-06">
<sequence>ATAAGAAAAAAAAAA</sequence>
<mem:qvalue>0.0354</mem:qvalue>
</matched-element>
<matched-element start="1074" stop="1088" score="12.3824" pvalue="3.45e-05">
<sequence>AAATATAAGAAAAAA</sequence>
<mem:qvalue>0.082</mem:qvalue>
</matched-element>
<matched-element start="1076" stop="1090" score="11.9853" pvalue="4.53e-05">
<sequence>ATATAAGAAAAAAAA</sequence>
<mem:qvalue>0.0941</mem:qvalue>
</matched-element>
</scanned-sequence>
<scanned-sequence accession="AAEL021179" name="AAEL021179">
<matched-element start="1015" stop="1029" score="11.9706" pvalue="4.57e-05">
<sequence>AAGAAAAGTAAAAAT</sequence>
<mem:qvalue>0.0942</mem:qvalue>
</matched-element>
</scanned-sequence>
<scanned-sequence accession="AAEL020909" name="AAEL020909">
<matched-element start="1881" stop="1895" score="14.1029" pvalue="8.41e-06">
<sequence>AAAAAAATGACAACT</sequence>
<mem:qvalue>0.038</mem:qvalue>
</matched-element>
<matched-element start="1609" stop="1595" score="11.0147" pvalue="8.41e-05">
<sequence>AGGAAAGAAACAACT</sequence>
<mem:qvalue>0.135</mem:qvalue>
</matched-element>
</scanned-sequence>
<scanned-sequence accession="AAEL026089" name="AAEL026089">
<matched-element start="1093" stop="1079" score="14.7941" pvalue="4.08e-06">
<sequence>GAAAACATTAAAACT</sequence>
<mem:qvalue>0.0249</mem:qvalue>
</matched-element>
<matched-element start="1327" stop="1313" score="10.7794" pvalue="9.61e-05">
<sequence>GAAAGCGATAAAATT</sequence>
<mem:qvalue>0.144</mem:qvalue>
</matched-element>
</scanned-sequence>
<scanned-sequence accession="AAEL021791" name="AAEL021791">
<matched-element start="479" stop="493" score="13.9853" pvalue="9.44e-06">
<sequence>AAAAAAGAGAAAAAA</sequence>
<mem:qvalue>0.0399</mem:qvalue>
</matched-element>
<matched-element start="481" stop="495" score="10.8824" pvalue="9.06e-05">
<sequence>AAAAGAGAAAAAATG</sequence>
<mem:qvalue>0.14</mem:qvalue>
</matched-element>
</scanned-sequence>
<scanned-sequence accession="AAEL006826" name="AAEL006826">
<matched-element start="135" stop="121" score="14.1176" pvalue="8.28e-06">
<sequence>AAAAAAATTAAAAAC</sequence>
<mem:qvalue>0.0377</mem:qvalue>
</matched-element>
</scanned-sequence>
<scanned-sequence accession="AAEL008467" name="AAEL008467">
<matched-element start="1111" stop="1097" score="12.5735" pvalue="3e-05">
<sequence>AAATAAATAAAAATA</sequence>
<mem:qvalue>0.0759</mem:qvalue>
</matched-element>
</scanned-sequence>
<scanned-sequence accession="AAEL024977" name="AAEL024977">
<matched-element start="1308" stop="1294" score="14.6765" pvalue="4.61e-06">
<sequence>AAAAAAAATGAAAAA</sequence>
<mem:qvalue>0.0261</mem:qvalue>
</matched-element>
<matched-element start="1307" stop="1293" score="14.4412" pvalue="5.89e-06">
<sequence>AAAAAAATGAAAAAA</sequence>
<mem:qvalue>0.0302</mem:qvalue>
</matched-element>
<matched-element start="596" stop="582" score="13.4559" pvalue="1.48e-05">
<sequence>AAAAAAAAGCAAAAT</sequence>
<mem:qvalue>0.0528</mem:qvalue>
</matched-element>
<matched-element start="655" stop="641" score="13.1618" pvalue="1.89e-05">
<sequence>AAATATAAGAAAACT</sequence>
<mem:qvalue>0.0595</mem:qvalue>
</matched-element>
<matched-element start="657" stop="643" score="11.6765" pvalue="5.58e-05">
<sequence>AAAAATATAAGAAAA</sequence>
<mem:qvalue>0.107</mem:qvalue>
</matched-element>
</scanned-sequence>
<scanned-sequence accession="AAEL008080" name="AAEL008080">
</scanned-sequence>
<scanned-sequence accession="AAEL008097" name="AAEL008097">
<matched-element start="610" stop="596" score="14.0294" pvalue="8.99e-06">
<sequence>AAAAATATAAAAAAT</sequence>
<mem:qvalue>0.0389</mem:qvalue>
</matched-element>
</scanned-sequence>
<scanned-sequence accession="AAEL008094" name="AAEL008094">
</scanned-sequence>
<scanned-sequence accession="AAEL018208" name="AAEL018208">
<matched-element start="1094" stop="1108" score="14.8971" pvalue="3.67e-06">
<sequence>AAAAAAAAAACAACC</sequence>
<mem:qvalue>0.0231</mem:qvalue>
</matched-element>
<matched-element start="810" stop="824" score="12.3235" pvalue="3.6e-05">
<sequence>AAAAAAGTAAAAAAG</sequence>
<mem:qvalue>0.0837</mem:qvalue>
</matched-element>
<matched-element start="1155" stop="1141" score="11.1324" pvalue="7.85e-05">
<sequence>GAGTAAAAAACAATT</sequence>
<mem:qvalue>0.129</mem:qvalue>
</matched-element>
</scanned-sequence>
<scanned-sequence accession="AAEL008909" name="AAEL008909">
<matched-element start="581" stop="567" score="16.0147" pvalue="9.93e-07">
<sequence>AAAAAAATTAAAAAA</sequence>
<mem:qvalue>0.00984</mem:qvalue>
</matched-element>
<matched-element start="588" stop="574" score="13.25" pvalue="1.75e-05">
<sequence>GAATAAGAAAAAAAT</sequence>
<mem:qvalue>0.0582</mem:qvalue>
</matched-element>
<matched-element start="989" stop="975" score="13.0147" pvalue="2.12e-05">
<sequence>ATGAGAAAAAAAAAT</sequence>
<mem:qvalue>0.0633</mem:qvalue>
</matched-element>
<matched-element start="963" stop="949" score="12.5735" pvalue="3e-05">
<sequence>GAAAGTGATAAAACA</sequence>
<mem:qvalue>0.0759</mem:qvalue>
</matched-element>
<matched-element start="983" stop="969" score="11.1912" pvalue="7.59e-05">
<sequence>AAAAAAAATCCAAGA</sequence>
<mem:qvalue>0.127</mem:qvalue>
</matched-element>
<matched-element start="590" stop="576" score="11" pvalue="8.48e-05">
<sequence>ATGAATAAGAAAAAA</sequence>
<mem:qvalue>0.136</mem:qvalue>
</matched-element>
</scanned-sequence>
<scanned-sequence accession="AAEL005437" name="AAEL005437">
</scanned-sequence>
<scanned-sequence accession="AAEL022735" name="AAEL022735">
<matched-element start="935" stop="949" score="15.6765" pvalue="1.58e-06">
<sequence>AAATAAAAAAAAAAT</sequence>
<mem:qvalue>0.0137</mem:qvalue>
</matched-element>
<matched-element start="743" stop="729" score="14.6471" pvalue="4.77e-06">
<sequence>AAGAGAAAAAAAAAA</sequence>
<mem:qvalue>0.0264</mem:qvalue>
</matched-element>
<matched-element start="741" stop="727" score="14.4853" pvalue="5.63e-06">
<sequence>GAGAAAAAAAAAACG</sequence>
<mem:qvalue>0.0295</mem:qvalue>
</matched-element>
<matched-element start="933" stop="947" score="12.6765" pvalue="2.77e-05">
<sequence>AGAAATAAAAAAAAA</sequence>
<mem:qvalue>0.0737</mem:qvalue>
</matched-element>
<matched-element start="745" stop="731" score="12.3382" pvalue="3.56e-05">
<sequence>ATAAGAGAAAAAAAA</sequence>
<mem:qvalue>0.0832</mem:qvalue>
</matched-element>
<matched-element start="930" stop="944" score="12.0294" pvalue="4.39e-05">
<sequence>TAAAGAAATAAAAAA</sequence>
<mem:qvalue>0.0928</mem:qvalue>
</matched-element>
</scanned-sequence>
<scanned-sequence accession="AAEL005429" name="AAEL005429">
<matched-element start="99" stop="85" score="12.1471" pvalue="4.05e-05">
<sequence>GTAACAAAAACAACA</sequence>
<mem:qvalue>0.0897</mem:qvalue>
</matched-element>
</scanned-sequence>
<scanned-sequence accession="AAEL008940" name="AAEL008940">
<matched-element start="1053" stop="1039" score="12.0882" pvalue="4.22e-05">
<sequence>AAGAAAATACAAAAT</sequence>
<mem:qvalue>0.0918</mem:qvalue>
</matched-element>
<matched-element start="1301" stop="1287" score="11.4853" pvalue="6.32e-05">
<sequence>AATAAAAAAAAAACA</sequence>
<mem:qvalue>0.114</mem:qvalue>
</matched-element>
</scanned-sequence>
<scanned-sequence accession="AAEL006817" name="AAEL006817">
</scanned-sequence>
<scanned-sequence accession="AAEL006830" name="AAEL006830">
</scanned-sequence>
<scanned-sequence accession="AAEL021126" name="AAEL021126">
<matched-element start="174" stop="188" score="12.8382" pvalue="2.45e-05">
<sequence>AAATATAAAAAAACG</sequence>
<mem:qvalue>0.0682</mem:qvalue>
</matched-element>
</scanned-sequence>
<scanned-sequence accession="AAEL027772" name="AAEL027772">
<matched-element start="900" stop="914" score="15.7647" pvalue="1.39e-06">
<sequence>AAAAACAAAAAAAAA</sequence>
<mem:qvalue>0.0124</mem:qvalue>
</matched-element>
<matched-element start="901" stop="915" score="14.9265" pvalue="3.53e-06">
<sequence>AAAACAAAAAAAAAT</sequence>
<mem:qvalue>0.0227</mem:qvalue>
</matched-element>
<matched-element start="1061" stop="1075" score="14.0882" pvalue="8.56e-06">
<sequence>AAAAGTAAAAAAAAA</sequence>
<mem:qvalue>0.0382</mem:qvalue>
</matched-element>
<matched-element start="1068" stop="1082" score="13.3676" pvalue="1.59e-05">
<sequence>AAAAAAAATCGAACA</sequence>
<mem:qvalue>0.0545</mem:qvalue>
</matched-element>
<matched-element start="1063" stop="1077" score="10.8088" pvalue="9.45e-05">
<sequence>AAGTAAAAAAAAATC</sequence>
<mem:qvalue>0.143</mem:qvalue>
</matched-element>
</scanned-sequence>
<scanned-sequence accession="AAEL002524" name="AAEL002524">
<matched-element start="1555" stop="1569" score="12.75" pvalue="2.62e-05">
<sequence>AAAAATAAAACAATT</sequence>
<mem:qvalue>0.0704</mem:qvalue>
</matched-element>
<matched-element start="882" stop="896" score="12.3971" pvalue="3.41e-05">
<sequence>AAATATATAAAAAAT</sequence>
<mem:qvalue>0.0815</mem:qvalue>
</matched-element>
<matched-element start="1084" stop="1070" score="11.2353" pvalue="7.39e-05">
<sequence>ATAAATAAACAAAAT</sequence>
<mem:qvalue>0.126</mem:qvalue>
</matched-element>
</scanned-sequence>
<scanned-sequence accession="AAEL012712" name="AAEL012712">
</scanned-sequence>
<scanned-sequence accession="AAEL011366" name="AAEL011366">
</scanned-sequence>
<scanned-sequence accession="AAEL021367" name="AAEL021367">
<matched-element start="1871" stop="1857" score="13.0882" pvalue="2.01e-05">
<sequence>AAAAAAATAACAATA</sequence>
<mem:qvalue>0.0612</mem:qvalue>
</matched-element>
<matched-element start="73" stop="59" score="11.2206" pvalue="7.45e-05">
<sequence>ATAACAAAAAAAAAC</sequence>
<mem:qvalue>0.126</mem:qvalue>
</matched-element>
</scanned-sequence>
<scanned-sequence accession="AAEL006377" name="AAEL006377">
</scanned-sequence>
<scanned-sequence accession="AAEL002413" name="AAEL002413">
</scanned-sequence>
<scanned-sequence accession="AAEL026731" name="AAEL026731">
</scanned-sequence>
<scanned-sequence accession="AAEL026432" name="AAEL026432">
<matched-element start="20" stop="34" score="10.7206" pvalue="9.92e-05">
<sequence>AAGAACATTAAAAGT</sequence>
<mem:qvalue>0.147</mem:qvalue>
</matched-element>
</scanned-sequence>
<scanned-sequence accession="AAEL016999" name="AAEL016999">
<matched-element start="1744" stop="1758" score="11.5441" pvalue="6.08e-05">
<sequence>ATAAATAATACAACC</sequence>
<mem:qvalue>0.112</mem:qvalue>
</matched-element>
</scanned-sequence>
<scanned-sequence accession="AAEL005772" name="AAEL005772">
<matched-element start="732" stop="746" score="14.2941" pvalue="6.94e-06">
<sequence>AAAAAAAAACCAACA</sequence>
<mem:qvalue>0.0332</mem:qvalue>
</matched-element>
<matched-element start="326" stop="340" score="13.3676" pvalue="1.59e-05">
<sequence>GAAAAAGTAAAAAAA</sequence>
<mem:qvalue>0.0545</mem:qvalue>
</matched-element>
<matched-element start="328" stop="342" score="12.1912" pvalue="3.93e-05">
<sequence>AAAAGTAAAAAAAAC</sequence>
<mem:qvalue>0.0887</mem:qvalue>
</matched-element>
</scanned-sequence>
<scanned-sequence accession="AAEL021904" name="AAEL021904">
<matched-element start="1375" stop="1361" score="13.5147" pvalue="1.41e-05">
<sequence>AAAAAAATTCAAAAA</sequence>
<mem:qvalue>0.0517</mem:qvalue>
</matched-element>
<matched-element start="1446" stop="1432" score="12.6765" pvalue="2.77e-05">
<sequence>GAAAACAATGAAAAA</sequence>
<mem:qvalue>0.0737</mem:qvalue>
</matched-element>
<matched-element start="1445" stop="1431" score="12.1471" pvalue="4.05e-05">
<sequence>AAAACAATGAAAAAT</sequence>
<mem:qvalue>0.0897</mem:qvalue>
</matched-element>
</scanned-sequence>
<scanned-sequence accession="AAEL020007" name="AAEL020007">
<matched-element start="689" stop="703" score="16.6471" pvalue="3.73e-07">
<sequence>AAAAAAAAGAAAACT</sequence>
<mem:qvalue>0.0045</mem:qvalue>
</matched-element>
<matched-element start="687" stop="701" score="14.4118" pvalue="6.08e-06">
<sequence>GAAAAAAAAAGAAAA</sequence>
<mem:qvalue>0.0306</mem:qvalue>
</matched-element>
<matched-element start="1742" stop="1728" score="13.5" pvalue="1.42e-05">
<sequence>GAAAGAAAAAAAAAC</sequence>
<mem:qvalue>0.0518</mem:qvalue>
</matched-element>
<matched-element start="688" stop="702" score="12.5588" pvalue="3.03e-05">
<sequence>AAAAAAAAAGAAAAC</sequence>
<mem:qvalue>0.0764</mem:qvalue>
</matched-element>
<matched-element start="1649" stop="1635" score="12.3971" pvalue="3.41e-05">
<sequence>GAAAAAATGAAAATT</sequence>
<mem:qvalue>0.0815</mem:qvalue>
</matched-element>
<matched-element start="1673" stop="1659" score="11.5294" pvalue="6.14e-05">
<sequence>AAATCAAATAAAAAC</sequence>
<mem:qvalue>0.112</mem:qvalue>
</matched-element>
</scanned-sequence>
<scanned-sequence accession="AAEL017455" name="AAEL017455">
<matched-element start="1875" stop="1861" score="16.7059" pvalue="3.42e-07">
<sequence>AAAAAAATTAAAACA</sequence>
<mem:qvalue>0.00427</mem:qvalue>
</matched-element>
<matched-element start="78" stop="92" score="10.8088" pvalue="9.45e-05">
<sequence>GTAACTAAAAAAAAT</sequence>
<mem:qvalue>0.143</mem:qvalue>
</matched-element>
</scanned-sequence>
<scanned-sequence accession="AAEL002740" name="AAEL002740">
<matched-element start="1654" stop="1668" score="13.3088" pvalue="1.67e-05">
<sequence>AAATAAAATCAAAAA</sequence>
<mem:qvalue>0.0562</mem:qvalue>
</matched-element>
</scanned-sequence>
<scanned-sequence accession="AAEL027336" name="AAEL027336">
<matched-element start="873" stop="887" score="14.2059" pvalue="7.61e-06">
<sequence>AAAAAAAAAACAAAC</sequence>
<mem:qvalue>0.0354</mem:qvalue>
</matched-element>
<matched-element start="874" stop="888" score="13.5147" pvalue="1.41e-05">
<sequence>AAAAAAAAACAAACC</sequence>
<mem:qvalue>0.0517</mem:qvalue>
</matched-element>
<matched-element start="1991" stop="1977" score="11.5294" pvalue="6.14e-05">
<sequence>GAAAGAAATCAAAAG</sequence>
<mem:qvalue>0.112</mem:qvalue>
</matched-element>
<matched-element start="358" stop="344" score="11.4265" pvalue="6.56e-05">
<sequence>AAAAACGTAACAAAT</sequence>
<mem:qvalue>0.116</mem:qvalue>
</matched-element>
</scanned-sequence>
<scanned-sequence accession="AAEL020474" name="AAEL020474">
<matched-element start="1055" stop="1041" score="14.0147" pvalue="9.14e-06">
<sequence>GTATAAAAAAAAACA</sequence>
<mem:qvalue>0.0391</mem:qvalue>
</matched-element>
<matched-element start="1421" stop="1435" score="12" pvalue="4.48e-05">
<sequence>GAATACAAAAAAAAG</sequence>
<mem:qvalue>0.0935</mem:qvalue>
</matched-element>
<matched-element start="1266" stop="1280" score="11.2059" pvalue="7.53e-05">
<sequence>AAATAAAATACAATC</sequence>
<mem:qvalue>0.127</mem:qvalue>
</matched-element>
<matched-element start="1057" stop="1043" score="10.7206" pvalue="9.92e-05">
<sequence>ATGTATAAAAAAAAA</sequence>
<mem:qvalue>0.147</mem:qvalue>
</matched-element>
</scanned-sequence>
<scanned-sequence accession="AAEL026374" name="AAEL026374">
</scanned-sequence>
<scanned-sequence accession="AAEL022938" name="AAEL022938">
<matched-element start="1650" stop="1636" score="14.2059" pvalue="7.61e-06">
<sequence>AAAAAAATAAAAATA</sequence>
<mem:qvalue>0.0354</mem:qvalue>
</matched-element>
<matched-element start="1651" stop="1637" score="13.3971" pvalue="1.55e-05">
<sequence>TAAAAAAATAAAAAT</sequence>
<mem:qvalue>0.0541</mem:qvalue>
</matched-element>
<matched-element start="1597" stop="1583" score="11.9706" pvalue="4.57e-05">
<sequence>AAGAAAAGTAAAAAT</sequence>
<mem:qvalue>0.0942</mem:qvalue>
</matched-element>
<matched-element start="441" stop="427" score="11.7353" pvalue="5.36e-05">
<sequence>AGAAACATAAAAAAT</sequence>
<mem:qvalue>0.104</mem:qvalue>
</matched-element>
</scanned-sequence>
<scanned-sequence accession="AAEL025786" name="AAEL025786">
</scanned-sequence>
<scanned-sequence accession="AAEL008424" name="AAEL008424">
<matched-element start="3" stop="17" score="12.4118" pvalue="3.38e-05">
<sequence>AAAAATAATAAAATG</sequence>
<mem:qvalue>0.0811</mem:qvalue>
</matched-element>
<matched-element start="1310" stop="1324" score="11.6176" pvalue="5.79e-05">
<sequence>AAGAATAATGAAAAT</sequence>
<mem:qvalue>0.109</mem:qvalue>
</matched-element>
</scanned-sequence>
<scanned-sequence accession="AAEL027134" name="AAEL027134">
<matched-element start="1000" stop="1014" score="12.9412" pvalue="2.25e-05">
<sequence>AAAAGAGTTAAAAAT</sequence>
<mem:qvalue>0.0651</mem:qvalue>
</matched-element>
</scanned-sequence>
<scanned-sequence accession="AAEL027890" name="AAEL027890">
<matched-element start="1101" stop="1115" score="15.4118" pvalue="2.15e-06">
<sequence>GAAAAAAATAGAACT</sequence>
<mem:qvalue>0.0166</mem:qvalue>
</matched-element>
<matched-element start="295" stop="281" score="12.8676" pvalue="2.39e-05">
<sequence>ATGAAAATAAAAAAT</sequence>
<mem:qvalue>0.0673</mem:qvalue>
</matched-element>
<matched-element start="1033" stop="1047" score="11.6029" pvalue="5.84e-05">
<sequence>GAAAACATTCAAAAT</sequence>
<mem:qvalue>0.109</mem:qvalue>
</matched-element>
</scanned-sequence>
<scanned-sequence accession="AAEL010788" name="AAEL010788">
<matched-element start="1013" stop="1027" score="15.8971" pvalue="1.14e-06">
<sequence>AAATAAAATAAAAAT</sequence>
<mem:qvalue>0.0109</mem:qvalue>
</matched-element>
<matched-element start="1912" stop="1926" score="14.1324" pvalue="8.21e-06">
<sequence>GAAAAAATAACAAAA</sequence>
<mem:qvalue>0.0376</mem:qvalue>
</matched-element>
<matched-element start="958" stop="944" score="13.2059" pvalue="1.81e-05">
<sequence>AAAAGTGATAAAACT</sequence>
<mem:qvalue>0.059</mem:qvalue>
</matched-element>
</scanned-sequence>
<scanned-sequence accession="AAEL019768" name="AAEL019768">
<matched-element start="1639" stop="1653" score="13.6029" pvalue="1.31e-05">
<sequence>AAATAAAAAGAAACT</sequence>
<mem:qvalue>0.0498</mem:qvalue>
</matched-element>
</scanned-sequence>
<scanned-sequence accession="AAEL003622" name="AAEL003622">
<matched-element start="621" stop="607" score="11.6029" pvalue="5.84e-05">
<sequence>AAAAAAAAGGAAATT</sequence>
<mem:qvalue>0.109</mem:qvalue>
</matched-element>
<matched-element start="1083" stop="1069" score="11.5735" pvalue="5.97e-05">
<sequence>ATAAAAATACAAAAA</sequence>
<mem:qvalue>0.111</mem:qvalue>
</matched-element>
</scanned-sequence>
<scanned-sequence accession="AAEL003183" name="AAEL003183">
<matched-element start="1391" stop="1405" score="12.1765" pvalue="3.97e-05">
<sequence>ATAAGAAATAGAAAA</sequence>
<mem:qvalue>0.0887</mem:qvalue>
</matched-element>
</scanned-sequence>
<scanned-sequence accession="AAEL015644" name="AAEL015644">
<matched-element start="567" stop="581" score="15.7647" pvalue="1.39e-06">
<sequence>AAAAACAAAAAAAAA</sequence>
<mem:qvalue>0.0124</mem:qvalue>
</matched-element>
<matched-element start="568" stop="582" score="14.8382" pvalue="3.87e-06">
<sequence>AAAACAAAAAAAAAA</sequence>
<mem:qvalue>0.0241</mem:qvalue>
</matched-element>
</scanned-sequence>
<scanned-sequence accession="AAEL000154" name="AAEL000154">
<matched-element start="1027" stop="1041" score="14.7647" pvalue="4.2e-06">
<sequence>AAAAAAATAACAAAT</sequence>
<mem:qvalue>0.0253</mem:qvalue>
</matched-element>
<matched-element start="1020" stop="1034" score="10.9559" pvalue="8.7e-05">
<sequence>ATGAACGAAAAAAAT</sequence>
<mem:qvalue>0.138</mem:qvalue>
</matched-element>
</scanned-sequence>
<scanned-sequence accession="AAEL007511" name="AAEL007511">
<matched-element start="470" stop="456" score="11.9853" pvalue="4.53e-05">
<sequence>AAAAACAATCAAATT</sequence>
<mem:qvalue>0.0941</mem:qvalue>
</matched-element>
</scanned-sequence>
<scanned-sequence accession="AAEL005792" name="AAEL005792">
</scanned-sequence>
<scanned-sequence accession="AAEL025806" name="AAEL025806">
</scanned-sequence>
<scanned-sequence accession="AAEL009722" name="AAEL009722">
</scanned-sequence>
<scanned-sequence accession="AAEL014945" name="AAEL014945">
<matched-element start="484" stop="498" score="11.0882" pvalue="8.06e-05">
<sequence>GAATCCAATACAACT</sequence>
<mem:qvalue>0.131</mem:qvalue>
</matched-element>
</scanned-sequence>
<scanned-sequence accession="AAEL003100" name="AAEL003100">
<matched-element start="559" stop="545" score="12.8676" pvalue="2.39e-05">
<sequence>GTATACAATAAAACT</sequence>
<mem:qvalue>0.0673</mem:qvalue>
</matched-element>
</scanned-sequence>
<scanned-sequence accession="AAEL023091" name="AAEL023091">
<matched-element start="1331" stop="1317" score="12.0294" pvalue="4.39e-05">
<sequence>AAAAAAGATCCAAAT</sequence>
<mem:qvalue>0.0928</mem:qvalue>
</matched-element>
</scanned-sequence>
<scanned-sequence accession="AAEL007480" name="AAEL007480">
</scanned-sequence>
<scanned-sequence accession="AAEL024535" name="AAEL024535">
<matched-element start="1716" stop="1730" score="14.4265" pvalue="6.01e-06">
<sequence>AAAAAAATTAAAAAG</sequence>
<mem:qvalue>0.0306</mem:qvalue>
</matched-element>
</scanned-sequence>
<scanned-sequence accession="AAEL021555" name="AAEL021555">
<matched-element start="1542" stop="1528" score="14.6471" pvalue="4.77e-06">
<sequence>ATATAAAAAAAAACT</sequence>
<mem:qvalue>0.0264</mem:qvalue>
</matched-element>
<matched-element start="1248" stop="1234" score="13.8529" pvalue="1.06e-05">
<sequence>AAATGCAATAAAACT</sequence>
<mem:qvalue>0.0439</mem:qvalue>
</matched-element>
<matched-element start="1163" stop="1149" score="12.9118" pvalue="2.31e-05">
<sequence>AAAAATAATGAAAAT</sequence>
<mem:qvalue>0.0659</mem:qvalue>
</matched-element>
</scanned-sequence>
<scanned-sequence accession="AAEL014045" name="AAEL014045">
</scanned-sequence>
<scanned-sequence accession="AAEL014044" name="AAEL014044">
<matched-element start="179" stop="165" score="13.2353" pvalue="1.77e-05">
<sequence>AAGAAAATTAGAACT</sequence>
<mem:qvalue>0.0586</mem:qvalue>
</matched-element>
</scanned-sequence>
<scanned-sequence accession="AAEL012867" name="AAEL012867">
<matched-element start="1950" stop="1964" score="16.3088" pvalue="6.11e-07">
<sequence>GAAAGAAATAAAACA</sequence>
<mem:qvalue>0.00693</mem:qvalue>
</matched-element>
</scanned-sequence>
<scanned-sequence accession="AAEL012864" name="AAEL012864">
<matched-element start="1014" stop="1028" score="15.3088" pvalue="2.39e-06">
<sequence>GAAAACAAAAAAAAT</sequence>
<mem:qvalue>0.0171</mem:qvalue>
</matched-element>
<matched-element start="1015" stop="1029" score="13.3382" pvalue="1.62e-05">
<sequence>AAAACAAAAAAAATT</sequence>
<mem:qvalue>0.055</mem:qvalue>
</matched-element>
<matched-element start="1021" stop="1035" score="13.1765" pvalue="1.87e-05">
<sequence>AAAAAAATTCCAACT</sequence>
<mem:qvalue>0.0592</mem:qvalue>
</matched-element>
<matched-element start="1089" stop="1075" score="12.4412" pvalue="3.3e-05">
<sequence>ATGAATAAAAAAAAT</sequence>
<mem:qvalue>0.0805</mem:qvalue>
</matched-element>
<matched-element start="470" stop="484" score="12.2941" pvalue="3.67e-05">
<sequence>AAAAACGAAAAAAAG</sequence>
<mem:qvalue>0.0846</mem:qvalue>
</matched-element>
<matched-element start="672" stop="686" score="11.9118" pvalue="4.74e-05">
<sequence>AAGTCAAAAAAAAAA</sequence>
<mem:qvalue>0.0963</mem:qvalue>
</matched-element>
<matched-element start="1091" stop="1077" score="11.1618" pvalue="7.72e-05">
<sequence>ATATGAATAAAAAAA</sequence>
<mem:qvalue>0.128</mem:qvalue>
</matched-element>
<matched-element start="528" stop="542" score="10.7206" pvalue="9.92e-05">
<sequence>ATAAATATAAAAATT</sequence>
<mem:qvalue>0.147</mem:qvalue>
</matched-element>
</scanned-sequence>
<scanned-sequence accession="AAEL002575" name="AAEL002575">
<matched-element start="1122" stop="1136" score="13.7206" pvalue="1.19e-05">
<sequence>AAAACAATTAAAAAT</sequence>
<mem:qvalue>0.0468</mem:qvalue>
</matched-element>
</scanned-sequence>
<scanned-sequence accession="AAEL020865" name="AAEL020865">
</scanned-sequence>
<scanned-sequence accession="AAEL012822" name="AAEL012822">
<matched-element start="583" stop="569" score="16.3235" pvalue="6.06e-07">
<sequence>AAAAAAAATACAAAA</sequence>
<mem:qvalue>0.00692</mem:qvalue>
</matched-element>
<matched-element start="80" stop="66" score="11.8382" pvalue="4.99e-05">
<sequence>AAATCAAATAAAAAG</sequence>
<mem:qvalue>0.0994</mem:qvalue>
</matched-element>
<matched-element start="582" stop="568" score="11.7059" pvalue="5.47e-05">
<sequence>AAAAAAATACAAAAG</sequence>
<mem:qvalue>0.105</mem:qvalue>
</matched-element>
</scanned-sequence>
<scanned-sequence accession="AAEL023680" name="AAEL023680">
</scanned-sequence>
<scanned-sequence accession="AAEL005412" name="AAEL005412">
<matched-element start="608" stop="622" score="13.7794" pvalue="1.13e-05">
<sequence>TAAAAAAAAAAAACA</sequence>
<mem:qvalue>0.0454</mem:qvalue>
</matched-element>
<matched-element start="607" stop="621" score="13.6029" pvalue="1.31e-05">
<sequence>ATAAAAAAAAAAAAC</sequence>
<mem:qvalue>0.0498</mem:qvalue>
</matched-element>
<matched-element start="596" stop="582" score="11.5588" pvalue="6.02e-05">
<sequence>AGAAATATTAAAAAT</sequence>
<mem:qvalue>0.112</mem:qvalue>
</matched-element>
<matched-element start="1647" stop="1633" score="11.1029" pvalue="7.99e-05">
<sequence>AAAAAAAAGCGAAAA</sequence>
<mem:qvalue>0.131</mem:qvalue>
</matched-element>
</scanned-sequence>
<scanned-sequence accession="AAEL003754" name="AAEL003754">
<matched-element start="806" stop="820" score="14" pvalue="9.33e-06">
<sequence>AAATAAAAAAAAATA</sequence>
<mem:qvalue>0.0396</mem:qvalue>
</matched-element>
<matched-element start="804" stop="818" score="13.6471" pvalue="1.26e-05">
<sequence>ATAAATAAAAAAAAA</sequence>
<mem:qvalue>0.0486</mem:qvalue>
</matched-element>
<matched-element start="802" stop="816" score="10.9265" pvalue="8.85e-05">
<sequence>GGATAAATAAAAAAA</sequence>
<mem:qvalue>0.138</mem:qvalue>
</matched-element>
</scanned-sequence>
<scanned-sequence accession="AAEL019607" name="AAEL019607">
<matched-element start="245" stop="231" score="14.3824" pvalue="6.33e-06">
<sequence>ATAAAAATTAAAAAT</sequence>
<mem:qvalue>0.0313</mem:qvalue>
</matched-element>
</scanned-sequence>
<scanned-sequence accession="AAEL003915" name="AAEL003915">
</scanned-sequence>
<scanned-sequence accession="AAEL002882" name="AAEL002882">
<matched-element start="1417" stop="1431" score="14.25" pvalue="7.24e-06">
<sequence>AAAAATATTAAAAAT</sequence>
<mem:qvalue>0.0346</mem:qvalue>
</matched-element>
<matched-element start="1839" stop="1853" score="12.3088" pvalue="3.63e-05">
<sequence>ATAACAAATACAAAT</sequence>
<mem:qvalue>0.0842</mem:qvalue>
</matched-element>
</scanned-sequence>
<scanned-sequence accession="AAEL010623" name="AAEL010623">
</scanned-sequence>
<scanned-sequence accession="AAEL028157" name="AAEL028157">
<matched-element start="214" stop="228" score="11.6029" pvalue="5.84e-05">
<sequence>AGAAAAAAACCAACA</sequence>
<mem:qvalue>0.109</mem:qvalue>
</matched-element>
<matched-element start="66" stop="52" score="11.2206" pvalue="7.45e-05">
<sequence>AAGAGAAAGGAAACA</sequence>
<mem:qvalue>0.126</mem:qvalue>
</matched-element>
<matched-element start="241" stop="255" score="11.0441" pvalue="8.27e-05">
<sequence>GTAAAAATTACAATA</sequence>
<mem:qvalue>0.134</mem:qvalue>
</matched-element>
</scanned-sequence>
<scanned-sequence accession="AAEL027536" name="AAEL027536">
</scanned-sequence>
<scanned-sequence accession="AAEL011941" name="AAEL011941">
</scanned-sequence>
<scanned-sequence accession="AAEL015163" name="AAEL015163">
<matched-element start="1595" stop="1609" score="15.5588" pvalue="1.85e-06">
<sequence>GAAAAAAAAACAAAA</sequence>
<mem:qvalue>0.0149</mem:qvalue>
</matched-element>
<matched-element start="1596" stop="1610" score="14.7206" pvalue="4.41e-06">
<sequence>AAAAAAAAACAAAAA</sequence>
<mem:qvalue>0.0254</mem:qvalue>
</matched-element>
<matched-element start="1162" stop="1176" score="13.3824" pvalue="1.57e-05">
<sequence>AAAACCAAAAAAAAA</sequence>
<mem:qvalue>0.0542</mem:qvalue>
</matched-element>
<matched-element start="148" stop="162" score="12.6324" pvalue="2.87e-05">
<sequence>AAATAAAATAAAATG</sequence>
<mem:qvalue>0.0745</mem:qvalue>
</matched-element>
<matched-element start="402" stop="416" score="12.4706" pvalue="3.23e-05">
<sequence>AAATACGATAAAAAA</sequence>
<mem:qvalue>0.0799</mem:qvalue>
</matched-element>
<matched-element start="1171" stop="1185" score="12.1765" pvalue="3.97e-05">
<sequence>AAAAAAATACCAAAA</sequence>
<mem:qvalue>0.0887</mem:qvalue>
</matched-element>
</scanned-sequence>
<scanned-sequence accession="AAEL013757" name="AAEL013757">
<matched-element start="1041" stop="1055" score="11.0147" pvalue="8.41e-05">
<sequence>AAGAAAAATCAAAGA</sequence>
<mem:qvalue>0.135</mem:qvalue>
</matched-element>
<matched-element start="478" stop="492" score="10.9118" pvalue="8.93e-05">
<sequence>GAAAAAAGTCAAACT</sequence>
<mem:qvalue>0.139</mem:qvalue>
</matched-element>
</scanned-sequence>
<scanned-sequence accession="AAEL010480" name="AAEL010480">
<matched-element start="1737" stop="1751" score="15.8529" pvalue="1.25e-06">
<sequence>AAAAACAAAAAAAAT</sequence>
<mem:qvalue>0.0117</mem:qvalue>
</matched-element>
<matched-element start="900" stop="886" score="15.3676" pvalue="2.25e-06">
<sequence>AAAAATAAAAAAAAA</sequence>
<mem:qvalue>0.0169</mem:qvalue>
</matched-element>
<matched-element start="902" stop="888" score="14.0735" pvalue="8.67e-06">
<sequence>ATAAAAATAAAAAAA</sequence>
<mem:qvalue>0.0384</mem:qvalue>
</matched-element>
<matched-element start="898" stop="884" score="14" pvalue="9.33e-06">
<sequence>AAATAAAAAAAAAAG</sequence>
<mem:qvalue>0.0396</mem:qvalue>
</matched-element>
<matched-element start="1738" stop="1752" score="11.3529" pvalue="6.87e-05">
<sequence>AAAACAAAAAAAATC</sequence>
<mem:qvalue>0.119</mem:qvalue>
</matched-element>
</scanned-sequence>
<scanned-sequence accession="AAEL014344" name="AAEL014344">
<matched-element start="604" stop="618" score="13.0441" pvalue="2.08e-05">
<sequence>AAAAATAATAAAAGT</sequence>
<mem:qvalue>0.0623</mem:qvalue>
</matched-element>
<matched-element start="725" stop="739" score="11.7059" pvalue="5.47e-05">
<sequence>AAAACTAATAAAATT</sequence>
<mem:qvalue>0.105</mem:qvalue>
</matched-element>
</scanned-sequence>
<scanned-sequence accession="AAEL012628" name="AAEL012628">
<matched-element start="632" stop="646" score="15.2941" pvalue="2.42e-06">
<sequence>ATAAAAAATACAACA</sequence>
<mem:qvalue>0.0172</mem:qvalue>
</matched-element>
<matched-element start="1958" stop="1944" score="14.3382" pvalue="6.59e-06">
<sequence>AAAAACATAAAAAAA</sequence>
<mem:qvalue>0.0322</mem:qvalue>
</matched-element>
<matched-element start="71" stop="57" score="12.9853" pvalue="2.17e-05">
<sequence>AAAACTAAAAAAAAA</sequence>
<mem:qvalue>0.0644</mem:qvalue>
</matched-element>
<matched-element start="787" stop="773" score="12.6324" pvalue="2.87e-05">
<sequence>GAAAAAAATGAAATT</sequence>
<mem:qvalue>0.0745</mem:qvalue>
</matched-element>
<matched-element start="5" stop="19" score="12.4853" pvalue="3.2e-05">
<sequence>AAGAATAAAAAAATA</sequence>
<mem:qvalue>0.0795</mem:qvalue>
</matched-element>
<matched-element start="2" stop="16" score="12.1471" pvalue="4.05e-05">
<sequence>AAGAAGAATAAAAAA</sequence>
<mem:qvalue>0.0897</mem:qvalue>
</matched-element>
<matched-element start="1496" stop="1510" score="12.0588" pvalue="4.3e-05">
<sequence>ATAAATAAAAAAAAG</sequence>
<mem:qvalue>0.0924</mem:qvalue>
</matched-element>
<matched-element start="1295" stop="1309" score="11.8382" pvalue="4.99e-05">
<sequence>AAGTAAAATGAAAAT</sequence>
<mem:qvalue>0.0994</mem:qvalue>
</matched-element>
<matched-element start="3" stop="17" score="11.8235" pvalue="5.05e-05">
<sequence>AGAAGAATAAAAAAA</sequence>
<mem:qvalue>0.1</mem:qvalue>
</matched-element>
</scanned-sequence>
<scanned-sequence accession="AAEL017975" name="AAEL017975">
<matched-element start="871" stop="885" score="11.9559" pvalue="4.62e-05">
<sequence>AGGAAAAATAAAATT</sequence>
<mem:qvalue>0.0947</mem:qvalue>
</matched-element>
<matched-element start="486" stop="472" score="10.9412" pvalue="8.78e-05">
<sequence>GAATCAAAACAAACT</sequence>
<mem:qvalue>0.138</mem:qvalue>
</matched-element>
</scanned-sequence>
<scanned-sequence accession="AAEL023958" name="AAEL023958">
<matched-element start="1605" stop="1591" score="14.9853" pvalue="3.33e-06">
<sequence>ATGAAAAAAAAAACT</sequence>
<mem:qvalue>0.022</mem:qvalue>
</matched-element>
<matched-element start="979" stop="965" score="13.6471" pvalue="1.26e-05">
<sequence>ATAAAAATAACAACA</sequence>
<mem:qvalue>0.0486</mem:qvalue>
</matched-element>
<matched-element start="986" stop="972" score="11.9412" pvalue="4.66e-05">
<sequence>TAAAACAATAAAAAT</sequence>
<mem:qvalue>0.0954</mem:qvalue>
</matched-element>
<matched-element start="985" stop="971" score="11.8235" pvalue="5.05e-05">
<sequence>AAAACAATAAAAATA</sequence>
<mem:qvalue>0.1</mem:qvalue>
</matched-element>
<matched-element start="620" stop="606" score="11.1912" pvalue="7.59e-05">
<sequence>GGAAAAATTAAAAAG</sequence>
<mem:qvalue>0.127</mem:qvalue>
</matched-element>
</scanned-sequence>
<scanned-sequence accession="AAEL018003" name="AAEL018003">
<matched-element start="32" stop="46" score="15.7206" pvalue="1.5e-06">
<sequence>AAGAAAAATACAACA</sequence>
<mem:qvalue>0.0131</mem:qvalue>
</matched-element>
<matched-element start="1882" stop="1896" score="14.1029" pvalue="8.41e-06">
<sequence>AAAAAAATGACAACT</sequence>
<mem:qvalue>0.038</mem:qvalue>
</matched-element>
<matched-element start="219" stop="205" score="12.0882" pvalue="4.22e-05">
<sequence>AAATCAATTAAAAAT</sequence>
<mem:qvalue>0.0918</mem:qvalue>
</matched-element>
</scanned-sequence>
<scanned-sequence accession="AAEL004883" name="AAEL004883">
<matched-element start="1855" stop="1841" score="10.9265" pvalue="8.85e-05">
<sequence>AAAACGAAAAAAAAT</sequence>
<mem:qvalue>0.138</mem:qvalue>
</matched-element>
</scanned-sequence>
<scanned-sequence accession="AAEL027264" name="AAEL027264">
<matched-element start="1252" stop="1266" score="14.4559" pvalue="5.76e-06">
<sequence>AAGACAAATAAAACA</sequence>
<mem:qvalue>0.0297</mem:qvalue>
</matched-element>
<matched-element start="467" stop="481" score="13.9265" pvalue="9.97e-06">
<sequence>GAAAATAATACAAAA</sequence>
<mem:qvalue>0.0417</mem:qvalue>
</matched-element>
<matched-element start="1214" stop="1228" score="12.9853" pvalue="2.17e-05">
<sequence>AAAACTAAAAAAAAA</sequence>
<mem:qvalue>0.0644</mem:qvalue>
</matched-element>
<matched-element start="875" stop="889" score="11.5441" pvalue="6.08e-05">
<sequence>AAATATAATCAAAAT</sequence>
<mem:qvalue>0.112</mem:qvalue>
</matched-element>
<matched-element start="1280" stop="1266" score="11.3676" pvalue="6.81e-05">
<sequence>AAAAATAAACAAATT</sequence>
<mem:qvalue>0.119</mem:qvalue>
</matched-element>
</scanned-sequence>
<scanned-sequence accession="AAEL003260" name="AAEL003260">
<matched-element start="1252" stop="1238" score="16" pvalue="1e-06">
<sequence>GAAAAAAATAAAACG</sequence>
<mem:qvalue>0.00989</mem:qvalue>
</matched-element>
</scanned-sequence>
<scanned-sequence accession="AAEL003214" name="AAEL003214">
</scanned-sequence>
<scanned-sequence accession="Or36" name="Or36">
<matched-element start="271" stop="257" score="15.0735" pvalue="3.03e-06">
<sequence>AAGTAAAAAAAAACT</sequence>
<mem:qvalue>0.0204</mem:qvalue>
</matched-element>
<matched-element start="640" stop="626" score="11.0441" pvalue="8.27e-05">
<sequence>ATATGTAATAAAAAT</sequence>
<mem:qvalue>0.134</mem:qvalue>
</matched-element>
<matched-element start="1214" stop="1200" score="10.7794" pvalue="9.61e-05">
<sequence>TAATAAAATAAAACG</sequence>
<mem:qvalue>0.144</mem:qvalue>
</matched-element>
</scanned-sequence>
<scanned-sequence accession="AAEL023263" name="AAEL023263">
</scanned-sequence>
<scanned-sequence accession="AAEL021376" name="AAEL021376">
</scanned-sequence>
<scanned-sequence accession="AAEL011593" name="AAEL011593">
<matched-element start="1406" stop="1420" score="13.4853" pvalue="1.44e-05">
<sequence>AAATACATAAAAACT</sequence>
<mem:qvalue>0.0518</mem:qvalue>
</matched-element>
<matched-element start="811" stop="797" score="10.9706" pvalue="8.63e-05">
<sequence>AAAAAAAGAGAAACT</sequence>
<mem:qvalue>0.137</mem:qvalue>
</matched-element>
</scanned-sequence>
<scanned-sequence accession="AAEL007592" name="AAEL007592">
<matched-element start="231" stop="217" score="12.1618" pvalue="4.01e-05">
<sequence>GAGTAAAATCAAACA</sequence>
<mem:qvalue>0.0894</mem:qvalue>
</matched-element>
</scanned-sequence>
<scanned-sequence accession="AAEL025109" name="AAEL025109">
<matched-element start="455" stop="469" score="15.3676" pvalue="2.25e-06">
<sequence>AAAAATAAAAAAAAA</sequence>
<mem:qvalue>0.0169</mem:qvalue>
</matched-element>
<matched-element start="457" stop="471" score="13.6912" pvalue="1.22e-05">
<sequence>AAATAAAAAAAAAAC</sequence>
<mem:qvalue>0.0476</mem:qvalue>
</matched-element>
<matched-element start="203" stop="217" score="13.2059" pvalue="1.81e-05">
<sequence>AAATCAAAAAAAAAA</sequence>
<mem:qvalue>0.059</mem:qvalue>
</matched-element>
<matched-element start="458" stop="472" score="11.5735" pvalue="5.97e-05">
<sequence>AATAAAAAAAAAACT</sequence>
<mem:qvalue>0.111</mem:qvalue>
</matched-element>
</scanned-sequence>
<scanned-sequence accession="AAEL012350" name="AAEL012350">
<matched-element start="1087" stop="1073" score="12.9559" pvalue="2.23e-05">
<sequence>GTAAAAGATACAACT</sequence>
<mem:qvalue>0.0651</mem:qvalue>
</matched-element>
</scanned-sequence>
<scanned-sequence accession="AAEL022520" name="AAEL022520">
</scanned-sequence>
<scanned-sequence accession="AAEL012344" name="AAEL012344">
<matched-element start="1602" stop="1588" score="11.7794" pvalue="5.2e-05">
<sequence>GTAAACAAACAAACT</sequence>
<mem:qvalue>0.102</mem:qvalue>
</matched-element>
</scanned-sequence>
<scanned-sequence accession="AAEL012340" name="AAEL012340">
<matched-element start="1930" stop="1944" score="11.7794" pvalue="5.2e-05">
<sequence>GTAAACAAACAAACT</sequence>
<mem:qvalue>0.102</mem:qvalue>
</matched-element>
</scanned-sequence>
<scanned-sequence accession="AAEL022361" name="AAEL022361">
<matched-element start="276" stop="262" score="12.2794" pvalue="3.71e-05">
<sequence>AAAAATGTTAAAAAA</sequence>
<mem:qvalue>0.0853</mem:qvalue>
</matched-element>
<matched-element start="478" stop="492" score="11.8971" pvalue="4.8e-05">
<sequence>ATAAAAATAAGAAAT</sequence>
<mem:qvalue>0.0967</mem:qvalue>
</matched-element>
<matched-element start="186" stop="172" score="11.1765" pvalue="7.65e-05">
<sequence>AAATACAATAAAATG</sequence>
<mem:qvalue>0.128</mem:qvalue>
</matched-element>
<matched-element start="438" stop="452" score="10.8235" pvalue="9.37e-05">
<sequence>AAGAATAAGAAAAAC</sequence>
<mem:qvalue>0.143</mem:qvalue>
</matched-element>
</scanned-sequence>
<scanned-sequence accession="AAEL002785" name="AAEL002785">
</scanned-sequence>
<scanned-sequence accession="AAEL002792" name="AAEL002792">
<matched-element start="692" stop="706" score="15.5" pvalue="1.96e-06">
<sequence>AAAAAAAAACAAACT</sequence>
<mem:qvalue>0.0155</mem:qvalue>
</matched-element>
<matched-element start="691" stop="705" score="13.6618" pvalue="1.25e-05">
<sequence>GAAAAAAAAACAAAC</sequence>
<mem:qvalue>0.0483</mem:qvalue>
</matched-element>
<matched-element start="1566" stop="1580" score="13.6324" pvalue="1.28e-05">
<sequence>GTATAAAATAAAAAT</sequence>
<mem:qvalue>0.0489</mem:qvalue>
</matched-element>
<matched-element start="860" stop="846" score="11.2059" pvalue="7.53e-05">
<sequence>AAGTAAGTTAAAAAA</sequence>
<mem:qvalue>0.127</mem:qvalue>
</matched-element>
<matched-element start="917" stop="931" score="10.8676" pvalue="9.14e-05">
<sequence>AAGAGCAAAACAACC</sequence>
<mem:qvalue>0.141</mem:qvalue>
</matched-element>
</scanned-sequence>
<scanned-sequence accession="AAEL002810" name="AAEL002810">
<matched-element start="1388" stop="1402" score="16.0294" pvalue="9.43e-07">
<sequence>AAAAGAAAAAAAAAT</sequence>
<mem:qvalue>0.00956</mem:qvalue>
</matched-element>
<matched-element start="1384" stop="1398" score="15.8676" pvalue="1.2e-06">
<sequence>AAAAAAAAGAAAAAA</sequence>
<mem:qvalue>0.0113</mem:qvalue>
</matched-element>
<matched-element start="1386" stop="1400" score="15.3382" pvalue="2.32e-06">
<sequence>AAAAAAGAAAAAAAA</sequence>
<mem:qvalue>0.0169</mem:qvalue>
</matched-element>
<matched-element start="1382" stop="1396" score="14.9559" pvalue="3.43e-06">
<sequence>AAAAAAAAAAGAAAA</sequence>
<mem:qvalue>0.0223</mem:qvalue>
</matched-element>
<matched-element start="1383" stop="1397" score="14.4559" pvalue="5.76e-06">
<sequence>AAAAAAAAAGAAAAA</sequence>
<mem:qvalue>0.0297</mem:qvalue>
</matched-element>
<matched-element start="1387" stop="1401" score="13.2206" pvalue="1.79e-05">
<sequence>AAAAAGAAAAAAAAA</sequence>
<mem:qvalue>0.0586</mem:qvalue>
</matched-element>
<matched-element start="1385" stop="1399" score="12.9559" pvalue="2.23e-05">
<sequence>AAAAAAAGAAAAAAA</sequence>
<mem:qvalue>0.0651</mem:qvalue>
</matched-element>
</scanned-sequence>
<scanned-sequence accession="AAEL029039" name="AAEL029039">
<matched-element start="498" stop="484" score="12.9118" pvalue="2.31e-05">
<sequence>AAAAATAATGAAAAT</sequence>
<mem:qvalue>0.0659</mem:qvalue>
</matched-element>
<matched-element start="1465" stop="1479" score="11.4706" pvalue="6.38e-05">
<sequence>AAGAGAAAAAAAATG</sequence>
<mem:qvalue>0.114</mem:qvalue>
</matched-element>
<matched-element start="362" stop="348" score="11.1912" pvalue="7.59e-05">
<sequence>GAAAACAATGGAACT</sequence>
<mem:qvalue>0.127</mem:qvalue>
</matched-element>
</scanned-sequence>
<scanned-sequence accession="AAEL028188" name="AAEL028188">
</scanned-sequence>
<scanned-sequence accession="AAEL025433" name="AAEL025433">
<matched-element start="774" stop="788" score="11.6324" pvalue="5.74e-05">
<sequence>AAAAGTAATGAAAAT</sequence>
<mem:qvalue>0.109</mem:qvalue>
</matched-element>
</scanned-sequence>
<scanned-sequence accession="AAEL011492" name="AAEL011492">
<matched-element start="1664" stop="1678" score="12.1029" pvalue="4.18e-05">
<sequence>GAGAAAATTGAAACA</sequence>
<mem:qvalue>0.0916</mem:qvalue>
</matched-element>
</scanned-sequence>
<scanned-sequence accession="AAEL011486" name="AAEL011486">
</scanned-sequence>
<scanned-sequence accession="AAEL011483" name="AAEL011483">
<matched-element start="593" stop="607" score="17.3088" pvalue="1.57e-07">
<sequence>AAAAAAAAAAAAAAT</sequence>
<mem:qvalue>0.00234</mem:qvalue>
</matched-element>
<matched-element start="590" stop="604" score="17.2206" pvalue="1.79e-07">
<sequence>AAAAAAAAAAAAAAA</sequence>
<mem:qvalue>0.00234</mem:qvalue>
</matched-element>
<matched-element start="591" stop="605" score="17.2206" pvalue="1.79e-07">
<sequence>AAAAAAAAAAAAAAA</sequence>
<mem:qvalue>0.00234</mem:qvalue>
</matched-element>
<matched-element start="592" stop="606" score="17.2206" pvalue="1.79e-07">
<sequence>AAAAAAAAAAAAAAA</sequence>
<mem:qvalue>0.00234</mem:qvalue>
</matched-element>
<matched-element start="594" stop="608" score="15.7206" pvalue="1.5e-06">
<sequence>AAAAAAAAAAAAATT</sequence>
<mem:qvalue>0.0131</mem:qvalue>
</matched-element>
<matched-element start="600" stop="614" score="13.75" pvalue="1.16e-05">
<sequence>AAAAAAATTAGAAAA</sequence>
<mem:qvalue>0.0462</mem:qvalue>
</matched-element>
<matched-element start="589" stop="603" score="13.0882" pvalue="2.01e-05">
<sequence>TAAAAAAAAAAAAAA</sequence>
<mem:qvalue>0.0612</mem:qvalue>
</matched-element>
<matched-element start="1518" stop="1532" score="11.6176" pvalue="5.79e-05">
<sequence>AAATGAGATACAAAT</sequence>
<mem:qvalue>0.109</mem:qvalue>
</matched-element>
</scanned-sequence>
<scanned-sequence accession="AAEL008213" name="AAEL008213">
<matched-element start="519" stop="533" score="14.5588" pvalue="5.23e-06">
<sequence>AAAAACATTAAAAAA</sequence>
<mem:qvalue>0.0283</mem:qvalue>
</matched-element>
</scanned-sequence>
<scanned-sequence accession="AAEL008211" name="AAEL008211">
<matched-element start="1463" stop="1477" score="14.5147" pvalue="5.5e-06">
<sequence>AAAAAAAATCCAACA</sequence>
<mem:qvalue>0.029</mem:qvalue>
</matched-element>
<matched-element start="1457" stop="1471" score="13.9559" pvalue="9.75e-06">
<sequence>ATATAAAAAAAAAAT</sequence>
<mem:qvalue>0.041</mem:qvalue>
</matched-element>
<matched-element start="1455" stop="1469" score="13.1912" pvalue="1.84e-05">
<sequence>GAATATAAAAAAAAA</sequence>
<mem:qvalue>0.0592</mem:qvalue>
</matched-element>
<matched-element start="1453" stop="1467" score="12.6471" pvalue="2.84e-05">
<sequence>AAGAATATAAAAAAA</sequence>
<mem:qvalue>0.0743</mem:qvalue>
</matched-element>
<matched-element start="1525" stop="1539" score="10.8382" pvalue="9.29e-05">
<sequence>GAAACAGAAAGAACA</sequence>
<mem:qvalue>0.142</mem:qvalue>
</matched-element>
</scanned-sequence>
<scanned-sequence accession="AAEL026828" name="AAEL026828">
<matched-element start="1203" stop="1189" score="11.4265" pvalue="6.56e-05">
<sequence>GTGAAAATTACAAAT</sequence>
<mem:qvalue>0.116</mem:qvalue>
</matched-element>
</scanned-sequence>
<scanned-sequence accession="AAEL002730" name="AAEL002730">
<matched-element start="871" stop="885" score="15.5588" pvalue="1.85e-06">
<sequence>GAAAAAAAAACAAAA</sequence>
<mem:qvalue>0.0149</mem:qvalue>
</matched-element>
<matched-element start="867" stop="881" score="13.5" pvalue="1.42e-05">
<sequence>GAAAGAAAAAAAAAC</sequence>
<mem:qvalue>0.0518</mem:qvalue>
</matched-element>
<matched-element start="1396" stop="1382" score="13.3676" pvalue="1.59e-05">
<sequence>AAAAATATGAAAACT</sequence>
<mem:qvalue>0.0545</mem:qvalue>
</matched-element>
<matched-element start="872" stop="886" score="12.8235" pvalue="2.47e-05">
<sequence>AAAAAAAAACAAAAC</sequence>
<mem:qvalue>0.0682</mem:qvalue>
</matched-element>
</scanned-sequence>
<scanned-sequence accession="AAEL003467" name="AAEL003467">
</scanned-sequence>
<scanned-sequence accession="AAEL003457" name="AAEL003457">
</scanned-sequence>
<scanned-sequence accession="AAEL020104" name="AAEL020104">
<matched-element start="1350" stop="1336" score="11.8235" pvalue="5.05e-05">
<sequence>AAAACAAAAACAAAC</sequence>
<mem:qvalue>0.1</mem:qvalue>
</matched-element>
</scanned-sequence>
<scanned-sequence accession="AAEL020424" name="AAEL020424">
</scanned-sequence>
<scanned-sequence accession="AAEL009298" name="AAEL009298">
<matched-element start="1337" stop="1323" score="16.1029" pvalue="8.65e-07">
<sequence>AAAAAAATTAAAAAT</sequence>
<mem:qvalue>0.00888</mem:qvalue>
</matched-element>
<matched-element start="1275" stop="1289" score="12.0441" pvalue="4.34e-05">
<sequence>GTATAAAATAAAATT</sequence>
<mem:qvalue>0.0925</mem:qvalue>
</matched-element>
</scanned-sequence>
<scanned-sequence accession="AAEL008485" name="AAEL008485">
<matched-element start="181" stop="195" score="12.3382" pvalue="3.56e-05">
<sequence>ATAAGAGAAAAAAAA</sequence>
<mem:qvalue>0.0832</mem:qvalue>
</matched-element>
<matched-element start="183" stop="197" score="11.4706" pvalue="6.38e-05">
<sequence>AAGAGAAAAAAAATG</sequence>
<mem:qvalue>0.114</mem:qvalue>
</matched-element>
</scanned-sequence>
<scanned-sequence accession="AAEL008474" name="AAEL008474">
</scanned-sequence>
<scanned-sequence accession="AAEL008472" name="AAEL008472">
<matched-element start="1873" stop="1887" score="13.5588" pvalue="1.36e-05">
<sequence>AAAAAAAAAACAAGT</sequence>
<mem:qvalue>0.0514</mem:qvalue>
</matched-element>
</scanned-sequence>
<scanned-sequence accession="AAEL008473" name="AAEL008473">
<matched-element start="324" stop="338" score="18" pvalue="4.15e-08">
<sequence>AAAAAAAAAAAAACT</sequence>
<mem:qvalue>0.00234</mem:qvalue>
</matched-element>
<matched-element start="322" stop="336" score="17.2206" pvalue="1.79e-07">
<sequence>AAAAAAAAAAAAAAA</sequence>
<mem:qvalue>0.00234</mem:qvalue>
</matched-element>
<matched-element start="323" stop="337" score="15.3235" pvalue="2.35e-06">
<sequence>AAAAAAAAAAAAAAC</sequence>
<mem:qvalue>0.0169</mem:qvalue>
</matched-element>
<matched-element start="567" stop="553" score="14.6471" pvalue="4.77e-06">
<sequence>AAGAGAAAAAAAAAA</sequence>
<mem:qvalue>0.0264</mem:qvalue>
</matched-element>
<matched-element start="565" stop="551" score="12.8382" pvalue="2.45e-05">
<sequence>GAGAAAAAAAAAAGT</sequence>
<mem:qvalue>0.0682</mem:qvalue>
</matched-element>
<matched-element start="569" stop="555" score="12.3382" pvalue="3.56e-05">
<sequence>ATAAGAGAAAAAAAA</sequence>
<mem:qvalue>0.0832</mem:qvalue>
</matched-element>
<matched-element start="908" stop="922" score="12" pvalue="4.48e-05">
<sequence>AAGTCAAAAAAAAAT</sequence>
<mem:qvalue>0.0935</mem:qvalue>
</matched-element>
<matched-element start="1196" stop="1182" score="11.6765" pvalue="5.58e-05">
<sequence>TTAAAAAATAAAAAT</sequence>
<mem:qvalue>0.107</mem:qvalue>
</matched-element>
<matched-element start="1297" stop="1283" score="11.1471" pvalue="7.78e-05">
<sequence>GAAAAAAATAGAATC</sequence>
<mem:qvalue>0.129</mem:qvalue>
</matched-element>
</scanned-sequence>
<scanned-sequence accession="AAEL008488" name="AAEL008488">
<matched-element start="1789" stop="1803" score="14.7941" pvalue="4.08e-06">
<sequence>AAAAGCAATAAAAAT</sequence>
<mem:qvalue>0.0249</mem:qvalue>
</matched-element>
<matched-element start="266" stop="280" score="13.1765" pvalue="1.87e-05">
<sequence>AAAACAGATAAAAAA</sequence>
<mem:qvalue>0.0592</mem:qvalue>
</matched-element>
</scanned-sequence>
<scanned-sequence accession="AAEL006880" name="AAEL006880">
<matched-element start="674" stop="688" score="15.7647" pvalue="1.39e-06">
<sequence>AAAAACAAAAAAAAA</sequence>
<mem:qvalue>0.0124</mem:qvalue>
</matched-element>
<matched-element start="675" stop="689" score="14.8382" pvalue="3.87e-06">
<sequence>AAAACAAAAAAAAAA</sequence>
<mem:qvalue>0.0241</mem:qvalue>
</matched-element>
<matched-element start="680" stop="694" score="14.6029" pvalue="4.97e-06">
<sequence>AAAAAAAAAACAATT</sequence>
<mem:qvalue>0.0272</mem:qvalue>
</matched-element>
</scanned-sequence>
<scanned-sequence accession="AAEL002255" name="AAEL002255">
<matched-element start="1044" stop="1030" score="17.3088" pvalue="1.57e-07">
<sequence>AAAAAAAAAAAAAAT</sequence>
<mem:qvalue>0.00234</mem:qvalue>
</matched-element>
<matched-element start="1045" stop="1031" score="17.2206" pvalue="1.79e-07">
<sequence>AAAAAAAAAAAAAAA</sequence>
<mem:qvalue>0.00234</mem:qvalue>
</matched-element>
<matched-element start="1043" stop="1029" score="15.6324" pvalue="1.67e-06">
<sequence>AAAAAAAAAAAAATA</sequence>
<mem:qvalue>0.0139</mem:qvalue>
</matched-element>
<matched-element start="1306" stop="1292" score="11.9706" pvalue="4.57e-05">
<sequence>AAGTAAATTACAAAA</sequence>
<mem:qvalue>0.0942</mem:qvalue>
</matched-element>
</scanned-sequence>
<scanned-sequence accession="AAEL010113" name="AAEL010113">
<matched-element start="291" stop="305" score="15.7206" pvalue="1.5e-06">
<sequence>AAAAAAAATCAAACT</sequence>
<mem:qvalue>0.0131</mem:qvalue>
</matched-element>
<matched-element start="1596" stop="1610" score="12" pvalue="4.48e-05">
<sequence>AAAAACAAGCAAAAT</sequence>
<mem:qvalue>0.0935</mem:qvalue>
</matched-element>
</scanned-sequence>
<scanned-sequence accession="AAEL007991" name="AAEL007991">
<matched-element start="65" stop="51" score="10.8824" pvalue="9.06e-05">
<sequence>GAAACAATAGAAACT</sequence>
<mem:qvalue>0.14</mem:qvalue>
</matched-element>
</scanned-sequence>
<scanned-sequence accession="AAEL011449" name="AAEL011449">
<matched-element start="95" stop="81" score="16.9853" pvalue="2.1e-07">
<sequence>GAAAAAAATAAAAAT</sequence>
<mem:qvalue>0.0027</mem:qvalue>
</matched-element>
<matched-element start="94" stop="80" score="12.6176" pvalue="2.9e-05">
<sequence>AAAAAAATAAAAATG</sequence>
<mem:qvalue>0.0748</mem:qvalue>
</matched-element>
<matched-element start="1568" stop="1554" score="11.3676" pvalue="6.81e-05">
<sequence>ATAAAAAATGAAATA</sequence>
<mem:qvalue>0.119</mem:qvalue>
</matched-element>
</scanned-sequence>
<scanned-sequence accession="AAEL011448" name="AAEL011448">
<matched-element start="1070" stop="1084" score="13.5" pvalue="1.42e-05">
<sequence>GAAAAAAAAAAAATG</sequence>
<mem:qvalue>0.0518</mem:qvalue>
</matched-element>
<matched-element start="882" stop="868" score="13.4853" pvalue="1.44e-05">
<sequence>AAATACATAAAAACT</sequence>
<mem:qvalue>0.0518</mem:qvalue>
</matched-element>
<matched-element start="1290" stop="1276" score="12.8088" pvalue="2.5e-05">
<sequence>ATATGAAATAAAAAA</sequence>
<mem:qvalue>0.0686</mem:qvalue>
</matched-element>
<matched-element start="1285" stop="1271" score="12.4118" pvalue="3.38e-05">
<sequence>AAATAAAAAAAAATG</sequence>
<mem:qvalue>0.0811</mem:qvalue>
</matched-element>
<matched-element start="1470" stop="1484" score="10.8971" pvalue="9e-05">
<sequence>AAATACATACAAACA</sequence>
<mem:qvalue>0.14</mem:qvalue>
</matched-element>
<matched-element start="894" stop="880" score="10.75" pvalue="9.76e-05">
<sequence>GAAAAAGGTAAAAAA</sequence>
<mem:qvalue>0.145</mem:qvalue>
</matched-element>
</scanned-sequence>
<scanned-sequence accession="AAEL017998" name="AAEL017998">
<matched-element start="1101" stop="1115" score="11.1912" pvalue="7.59e-05">
<sequence>GAAAACAATGGAACT</sequence>
<mem:qvalue>0.127</mem:qvalue>
</matched-element>
<matched-element start="1421" stop="1435" score="11.0441" pvalue="8.27e-05">
<sequence>AAAAGAGTAAAAATA</sequence>
<mem:qvalue>0.134</mem:qvalue>
</matched-element>
<matched-element start="879" stop="893" score="10.8382" pvalue="9.29e-05">
<sequence>GAGAAAAATCGAAAA</sequence>
<mem:qvalue>0.142</mem:qvalue>
</matched-element>
</scanned-sequence>
<scanned-sequence accession="AAEL026338" name="AAEL026338">
<matched-element start="1648" stop="1662" score="11.4118" pvalue="6.62e-05">
<sequence>GAAAAGAAGAAAAAT</sequence>
<mem:qvalue>0.117</mem:qvalue>
</matched-element>
</scanned-sequence>
<scanned-sequence accession="AAEL017120" name="AAEL017120">
<matched-element start="1961" stop="1947" score="14.1324" pvalue="8.21e-06">
<sequence>GAAAAAATAACAAAA</sequence>
<mem:qvalue>0.0376</mem:qvalue>
</matched-element>
<matched-element start="756" stop="770" score="13.2206" pvalue="1.79e-05">
<sequence>AAAAAAAAACAAATT</sequence>
<mem:qvalue>0.0586</mem:qvalue>
</matched-element>
<matched-element start="1477" stop="1463" score="12.9265" pvalue="2.29e-05">
<sequence>GAAAAAAAAACAAGA</sequence>
<mem:qvalue>0.0657</mem:qvalue>
</matched-element>
<matched-element start="755" stop="769" score="12.0588" pvalue="4.3e-05">
<sequence>TAAAAAAAAACAAAT</sequence>
<mem:qvalue>0.0924</mem:qvalue>
</matched-element>
<matched-element start="1172" stop="1186" score="11.5294" pvalue="6.14e-05">
<sequence>AGAAAAGAAACAAAA</sequence>
<mem:qvalue>0.112</mem:qvalue>
</matched-element>
<matched-element start="938" stop="952" score="10.8676" pvalue="9.14e-05">
<sequence>AAATGTAAAAAAAAG</sequence>
<mem:qvalue>0.141</mem:qvalue>
</matched-element>
<matched-element start="752" stop="766" score="10.8529" pvalue="9.22e-05">
<sequence>TAGTAAAAAAAAACA</sequence>
<mem:qvalue>0.142</mem:qvalue>
</matched-element>
</scanned-sequence>
<scanned-sequence accession="AAEL001396" name="AAEL001396">
<matched-element start="742" stop="728" score="14.5147" pvalue="5.5e-06">
<sequence>ATGAAAAATAAAAAT</sequence>
<mem:qvalue>0.029</mem:qvalue>
</matched-element>
<matched-element start="958" stop="972" score="12.6471" pvalue="2.84e-05">
<sequence>AAATAAAAGAAAATA</sequence>
<mem:qvalue>0.0743</mem:qvalue>
</matched-element>
<matched-element start="1461" stop="1447" score="12.5441" pvalue="3.07e-05">
<sequence>AAAAAAGTTAAAAAG</sequence>
<mem:qvalue>0.0769</mem:qvalue>
</matched-element>
<matched-element start="129" stop="143" score="11.6029" pvalue="5.84e-05">
<sequence>AGGAATAATAAAAAA</sequence>
<mem:qvalue>0.109</mem:qvalue>
</matched-element>
<matched-element start="611" stop="597" score="10.7794" pvalue="9.61e-05">
<sequence>AAAAGCATTCAAAAA</sequence>
<mem:qvalue>0.144</mem:qvalue>
</matched-element>
</scanned-sequence>
<scanned-sequence accession="AAEL028175" name="AAEL028175">
<matched-element start="510" stop="524" score="13.0882" pvalue="2.01e-05">
<sequence>AAAAAAAATGAAATA</sequence>
<mem:qvalue>0.0612</mem:qvalue>
</matched-element>
<matched-element start="487" stop="473" score="12.9118" pvalue="2.31e-05">
<sequence>GAAAAAAATCGAACT</sequence>
<mem:qvalue>0.0659</mem:qvalue>
</matched-element>
</scanned-sequence>
<scanned-sequence accession="AAEL013554" name="AAEL013554">
</scanned-sequence>
<scanned-sequence accession="AAEL014019" name="AAEL014019">
<matched-element start="19" stop="5" score="16.1029" pvalue="8.65e-07">
<sequence>AAAAAAATTAAAAAT</sequence>
<mem:qvalue>0.00888</mem:qvalue>
</matched-element>
</scanned-sequence>
<scanned-sequence accession="AAEL006540" name="AAEL006540">
<matched-element start="117" stop="103" score="11.9706" pvalue="4.57e-05">
<sequence>AAGAAAAGTAAAAAT</sequence>
<mem:qvalue>0.0942</mem:qvalue>
</matched-element>
</scanned-sequence>
<scanned-sequence accession="AAEL005316" name="AAEL005316">
<matched-element start="941" stop="927" score="17.5294" pvalue="9.47e-08">
<sequence>AAAAAAAATAAAAAT</sequence>
<mem:qvalue>0.00234</mem:qvalue>
</matched-element>
<matched-element start="940" stop="926" score="14.2059" pvalue="7.61e-06">
<sequence>AAAAAAATAAAAATA</sequence>
<mem:qvalue>0.0354</mem:qvalue>
</matched-element>
<matched-element start="238" stop="224" score="11.7353" pvalue="5.36e-05">
<sequence>AAAAACAATGGAACT</sequence>
<mem:qvalue>0.104</mem:qvalue>
</matched-element>
<matched-element start="1018" stop="1004" score="11.4706" pvalue="6.38e-05">
<sequence>AAAAATATGACAAAA</sequence>
<mem:qvalue>0.114</mem:qvalue>
</matched-element>
</scanned-sequence>
<scanned-sequence accession="AAEL005312" name="AAEL005312">
<matched-element start="1314" stop="1300" score="13.5441" pvalue="1.37e-05">
<sequence>GAAAGTAAAAAAAAA</sequence>
<mem:qvalue>0.0515</mem:qvalue>
</matched-element>
<matched-element start="1308" stop="1294" score="12.6176" pvalue="2.9e-05">
<sequence>AAAAAAAAAACAATC</sequence>
<mem:qvalue>0.0748</mem:qvalue>
</matched-element>
<matched-element start="1312" stop="1298" score="12.3971" pvalue="3.41e-05">
<sequence>AAGTAAAAAAAAAAC</sequence>
<mem:qvalue>0.0815</mem:qvalue>
</matched-element>
<matched-element start="941" stop="927" score="11.1324" pvalue="7.85e-05">
<sequence>AAAACTAATGAAACA</sequence>
<mem:qvalue>0.129</mem:qvalue>
</matched-element>
</scanned-sequence>
<scanned-sequence accession="AAEL021795" name="AAEL021795">
</scanned-sequence>
<scanned-sequence accession="AAEL024482" name="AAEL024482">
</scanned-sequence>
<scanned-sequence accession="AAEL001675" name="AAEL001675">
<matched-element start="474" stop="460" score="13.3824" pvalue="1.57e-05">
<sequence>AAGAAAAAAAAAAGT</sequence>
<mem:qvalue>0.0542</mem:qvalue>
</matched-element>
<matched-element start="1541" stop="1527" score="10.8529" pvalue="9.22e-05">
<sequence>AGAAAAATGAAAACG</sequence>
<mem:qvalue>0.142</mem:qvalue>
</matched-element>
</scanned-sequence>
<scanned-sequence accession="AAEL001677" name="AAEL001677">
<matched-element start="797" stop="811" score="16.2206" pvalue="7.22e-07">
<sequence>GAAAACAATAAAACT</sequence>
<mem:qvalue>0.00808</mem:qvalue>
</matched-element>
</scanned-sequence>
<scanned-sequence accession="AAEL001683" name="AAEL001683">
<matched-element start="578" stop="592" score="12.4118" pvalue="3.38e-05">
<sequence>AAATAAAAAAAAATG</sequence>
<mem:qvalue>0.0811</mem:qvalue>
</matched-element>
<matched-element start="576" stop="590" score="11.2353" pvalue="7.39e-05">
<sequence>TAAAATAAAAAAAAA</sequence>
<mem:qvalue>0.126</mem:qvalue>
</matched-element>
</scanned-sequence>
<scanned-sequence accession="AAEL017500" name="AAEL017500">
</scanned-sequence>
<scanned-sequence accession="AAEL001686" name="AAEL001686">
<matched-element start="1452" stop="1438" score="13.8235" pvalue="1.09e-05">
<sequence>AAAAAAAATCCAAAA</sequence>
<mem:qvalue>0.0449</mem:qvalue>
</matched-element>
<matched-element start="1304" stop="1318" score="11.2647" pvalue="7.26e-05">
<sequence>GAATAAGAAAAAAAC</sequence>
<mem:qvalue>0.124</mem:qvalue>
</matched-element>
<matched-element start="442" stop="428" score="10.8382" pvalue="9.29e-05">
<sequence>GGGAAAAATGAAACA</sequence>
<mem:qvalue>0.142</mem:qvalue>
</matched-element>
</scanned-sequence>
<scanned-sequence accession="AAEL017161" name="AAEL017161">
<matched-element start="906" stop="892" score="14" pvalue="9.33e-06">
<sequence>AAATAAAAAAAAATA</sequence>
<mem:qvalue>0.0396</mem:qvalue>
</matched-element>
<matched-element start="908" stop="894" score="12.6765" pvalue="2.77e-05">
<sequence>AGAAATAAAAAAAAA</sequence>
<mem:qvalue>0.0737</mem:qvalue>
</matched-element>
</scanned-sequence>
<scanned-sequence accession="Or125" name="Or125">
<matched-element start="576" stop="590" score="18.1324" pvalue="2.76e-08">
<sequence>AAAAAAAATAAAACA</sequence>
<mem:qvalue>0.00234</mem:qvalue>
</matched-element>
<matched-element start="241" stop="255" score="12.1324" pvalue="4.09e-05">
<sequence>GTAAGTAATAAAAAT</sequence>
<mem:qvalue>0.0901</mem:qvalue>
</matched-element>
<matched-element start="738" stop="724" score="11.9265" pvalue="4.7e-05">
<sequence>AAAAACATACAAAAT</sequence>
<mem:qvalue>0.0961</mem:qvalue>
</matched-element>
</scanned-sequence>
<scanned-sequence accession="AAEL010505" name="AAEL010505">
<matched-element start="1776" stop="1762" score="16.0147" pvalue="9.93e-07">
<sequence>AAAAAAATTAAAAAA</sequence>
<mem:qvalue>0.00984</mem:qvalue>
</matched-element>
<matched-element start="1167" stop="1153" score="13.3382" pvalue="1.62e-05">
<sequence>ATAACAAATAAAAAA</sequence>
<mem:qvalue>0.055</mem:qvalue>
</matched-element>
<matched-element start="1438" stop="1424" score="12.5" pvalue="3.17e-05">
<sequence>GTAAAAAATGAAAAT</sequence>
<mem:qvalue>0.0789</mem:qvalue>
</matched-element>
<matched-element start="1444" stop="1430" score="10.8676" pvalue="9.14e-05">
<sequence>AAAAGTGTAAAAAAT</sequence>
<mem:qvalue>0.141</mem:qvalue>
</matched-element>
</scanned-sequence>
<scanned-sequence accession="AAEL012674" name="AAEL012674">
<matched-element start="812" stop="798" score="11.2647" pvalue="7.26e-05">
<sequence>TAAAGCAATAAAACA</sequence>
<mem:qvalue>0.124</mem:qvalue>
</matched-element>
</scanned-sequence>
<scanned-sequence accession="AAEL013998" name="AAEL013998">
<matched-element start="1202" stop="1188" score="13.7647" pvalue="1.14e-05">
<sequence>AAGAGAGATAAAACT</sequence>
<mem:qvalue>0.0457</mem:qvalue>
</matched-element>
</scanned-sequence>
<scanned-sequence accession="AAEL019695" name="AAEL019695">
<matched-element start="434" stop="448" score="17.3088" pvalue="1.57e-07">
<sequence>AAAAAAAAAAAAAAT</sequence>
<mem:qvalue>0.00234</mem:qvalue>
</matched-element>
<matched-element start="433" stop="447" score="17.2206" pvalue="1.79e-07">
<sequence>AAAAAAAAAAAAAAA</sequence>
<mem:qvalue>0.00234</mem:qvalue>
</matched-element>
<matched-element start="435" stop="449" score="15.6324" pvalue="1.67e-06">
<sequence>AAAAAAAAAAAAATA</sequence>
<mem:qvalue>0.0139</mem:qvalue>
</matched-element>
<matched-element start="1040" stop="1054" score="13.1765" pvalue="1.87e-05">
<sequence>GAAAAAATAGAAACA</sequence>
<mem:qvalue>0.0592</mem:qvalue>
</matched-element>
<matched-element start="432" stop="446" score="13.0882" pvalue="2.01e-05">
<sequence>TAAAAAAAAAAAAAA</sequence>
<mem:qvalue>0.0612</mem:qvalue>
</matched-element>
<matched-element start="431" stop="445" score="11.3676" pvalue="6.81e-05">
<sequence>TTAAAAAAAAAAAAA</sequence>
<mem:qvalue>0.119</mem:qvalue>
</matched-element>
<matched-element start="1686" stop="1700" score="11.0882" pvalue="8.06e-05">
<sequence>TGAAAAAAAAAAACA</sequence>
<mem:qvalue>0.131</mem:qvalue>
</matched-element>
</scanned-sequence>
<scanned-sequence accession="AAEL014844" name="AAEL014844">
<matched-element start="1246" stop="1260" score="15.3088" pvalue="2.39e-06">
<sequence>GAAAAAAATAAAATA</sequence>
<mem:qvalue>0.0171</mem:qvalue>
</matched-element>
<matched-element start="1251" stop="1265" score="14.2206" pvalue="7.51e-06">
<sequence>AAATAAAATAAAAAG</sequence>
<mem:qvalue>0.0354</mem:qvalue>
</matched-element>
<matched-element start="218" stop="204" score="10.7941" pvalue="9.53e-05">
<sequence>GAATGTATTAAAAAT</sequence>
<mem:qvalue>0.143</mem:qvalue>
</matched-element>
</scanned-sequence>
<scanned-sequence accession="AAEL014938" name="AAEL014938">
<matched-element start="321" stop="307" score="12.4118" pvalue="3.38e-05">
<sequence>AAATAAAAAAAAATG</sequence>
<mem:qvalue>0.0811</mem:qvalue>
</matched-element>
</scanned-sequence>
<scanned-sequence accession="AAEL020430" name="AAEL020430">
<matched-element start="148" stop="162" score="13.0441" pvalue="2.08e-05">
<sequence>AAATAAAAAAAAAGT</sequence>
<mem:qvalue>0.0623</mem:qvalue>
</matched-element>
</scanned-sequence>
<scanned-sequence accession="AAEL013687" name="AAEL013687">
</scanned-sequence>
<scanned-sequence accession="AAEL012370" name="AAEL012370">
<matched-element start="429" stop="415" score="12.9412" pvalue="2.25e-05">
<sequence>AAAAGAATAAGAACA</sequence>
<mem:qvalue>0.0651</mem:qvalue>
</matched-element>
<matched-element start="1607" stop="1593" score="10.75" pvalue="9.76e-05">
<sequence>ATAAGAGAAAAAATA</sequence>
<mem:qvalue>0.145</mem:qvalue>
</matched-element>
</scanned-sequence>
<scanned-sequence accession="AAEL010579" name="AAEL010579">
</scanned-sequence>
<scanned-sequence accession="AAEL028066" name="AAEL028066">
<matched-element start="416" stop="402" score="16.2794" pvalue="6.58e-07">
<sequence>AAATAAAAAAAAACA</sequence>
<mem:qvalue>0.00741</mem:qvalue>
</matched-element>
<matched-element start="1875" stop="1861" score="13.4706" pvalue="1.46e-05">
<sequence>AGAAGAAATAAAAAA</sequence>
<mem:qvalue>0.0524</mem:qvalue>
</matched-element>
<matched-element start="1872" stop="1858" score="12.7647" pvalue="2.59e-05">
<sequence>AGAAATAAAAAAAAT</sequence>
<mem:qvalue>0.0701</mem:qvalue>
</matched-element>
<matched-element start="1637" stop="1623" score="12.0882" pvalue="4.22e-05">
<sequence>AAAAACATGAAAACG</sequence>
<mem:qvalue>0.0918</mem:qvalue>
</matched-element>
</scanned-sequence>
<scanned-sequence accession="AAEL004833" name="AAEL004833">
<matched-element start="1606" stop="1620" score="15.7794" pvalue="1.38e-06">
<sequence>GAAAAAAATACAAAA</sequence>
<mem:qvalue>0.0124</mem:qvalue>
</matched-element>
<matched-element start="1607" stop="1621" score="13.3824" pvalue="1.57e-05">
<sequence>AAAAAAATACAAAAT</sequence>
<mem:qvalue>0.0542</mem:qvalue>
</matched-element>
<matched-element start="1189" stop="1203" score="12.1029" pvalue="4.18e-05">
<sequence>AAATAAAAAAAAATC</sequence>
<mem:qvalue>0.0916</mem:qvalue>
</matched-element>
<matched-element start="774" stop="760" score="10.7941" pvalue="9.53e-05">
<sequence>AAAACAAATGAAATT</sequence>
<mem:qvalue>0.143</mem:qvalue>
</matched-element>
</scanned-sequence>
<scanned-sequence accession="AAEL004836" name="AAEL004836">
</scanned-sequence>
<scanned-sequence accession="AAEL022200" name="AAEL022200">
<matched-element start="1109" stop="1095" score="13.7941" pvalue="1.12e-05">
<sequence>AAAAATGATAAAAAT</sequence>
<mem:qvalue>0.0454</mem:qvalue>
</matched-element>
<matched-element start="1796" stop="1810" score="12.6471" pvalue="2.84e-05">
<sequence>ATAAGAAAAAGAACA</sequence>
<mem:qvalue>0.0743</mem:qvalue>
</matched-element>
<matched-element start="681" stop="695" score="11.75" pvalue="5.3e-05">
<sequence>GAAAACATTAGAAAA</sequence>
<mem:qvalue>0.104</mem:qvalue>
</matched-element>
</scanned-sequence>
<scanned-sequence accession="AAEL000342" name="AAEL000342">
<matched-element start="497" stop="483" score="12.9265" pvalue="2.29e-05">
<sequence>GGAAGAAATAAAAAA</sequence>
<mem:qvalue>0.0657</mem:qvalue>
</matched-element>
<matched-element start="87" stop="101" score="11.2059" pvalue="7.53e-05">
<sequence>GAATCCAAAAAAAAA</sequence>
<mem:qvalue>0.127</mem:qvalue>
</matched-element>
<matched-element start="494" stop="480" score="11.0882" pvalue="8.06e-05">
<sequence>AGAAATAAAAAAAAG</sequence>
<mem:qvalue>0.131</mem:qvalue>
</matched-element>
</scanned-sequence>
<scanned-sequence accession="AAEL000360" name="AAEL000360">
</scanned-sequence>
<scanned-sequence accession="AAEL008879" name="AAEL008879">
<matched-element start="1569" stop="1555" score="13.1765" pvalue="1.87e-05">
<sequence>AAAACAGATAAAAAA</sequence>
<mem:qvalue>0.0592</mem:qvalue>
</matched-element>
<matched-element start="1530" stop="1516" score="11.1176" pvalue="7.92e-05">
<sequence>GAAAATATTCAAAAA</sequence>
<mem:qvalue>0.13</mem:qvalue>
</matched-element>
</scanned-sequence>
<scanned-sequence accession="AAEL025235" name="AAEL025235">
<matched-element start="1762" stop="1748" score="17.3676" pvalue="1.34e-07">
<sequence>GAAAAAAAAAAAACA</sequence>
<mem:qvalue>0.00234</mem:qvalue>
</matched-element>
<matched-element start="1763" stop="1749" score="12.0882" pvalue="4.22e-05">
<sequence>GGAAAAAAAAAAAAC</sequence>
<mem:qvalue>0.0918</mem:qvalue>
</matched-element>
<matched-element start="512" stop="526" score="12.0441" pvalue="4.34e-05">
<sequence>GTATAAAATAAAATT</sequence>
<mem:qvalue>0.0925</mem:qvalue>
</matched-element>
</scanned-sequence>
<scanned-sequence accession="AAEL005668" name="AAEL005668">
<matched-element start="1540" stop="1526" score="12.75" pvalue="2.62e-05">
<sequence>AAGAGAAAAAAAAAC</sequence>
<mem:qvalue>0.0704</mem:qvalue>
</matched-element>
<matched-element start="1542" stop="1528" score="12.3382" pvalue="3.56e-05">
<sequence>ATAAGAGAAAAAAAA</sequence>
<mem:qvalue>0.0832</mem:qvalue>
</matched-element>
<matched-element start="659" stop="645" score="11.6176" pvalue="5.79e-05">
<sequence>ATAAAAATTGAAAAT</sequence>
<mem:qvalue>0.109</mem:qvalue>
</matched-element>
</scanned-sequence>
<scanned-sequence accession="AAEL014386" name="AAEL014386">
<matched-element start="764" stop="750" score="10.8088" pvalue="9.45e-05">
<sequence>AAATATATTCAAACT</sequence>
<mem:qvalue>0.143</mem:qvalue>
</matched-element>
</scanned-sequence>
<scanned-sequence accession="AAEL026459" name="AAEL026459">
<matched-element start="316" stop="302" score="12.0147" pvalue="4.44e-05">
<sequence>AAAAAAATTCAAATT</sequence>
<mem:qvalue>0.093</mem:qvalue>
</matched-element>
<matched-element start="987" stop="1001" score="11.6176" pvalue="5.79e-05">
<sequence>ATAAAAGTGAAAACT</sequence>
<mem:qvalue>0.109</mem:qvalue>
</matched-element>
</scanned-sequence>
<scanned-sequence accession="AAEL006568" name="AAEL006568">
<matched-element start="1706" stop="1720" score="12.0735" pvalue="4.26e-05">
<sequence>GAAAAAAAAACAATC</sequence>
<mem:qvalue>0.0922</mem:qvalue>
</matched-element>
<matched-element start="1702" stop="1716" score="11.8676" pvalue="4.9e-05">
<sequence>GAATGAAAAAAAAAC</sequence>
<mem:qvalue>0.0981</mem:qvalue>
</matched-element>
</scanned-sequence>
<scanned-sequence accession="AAEL006585" name="AAEL006585">
<matched-element start="1315" stop="1329" score="12.5441" pvalue="3.07e-05">
<sequence>AAATCAAAGAAAACA</sequence>
<mem:qvalue>0.0769</mem:qvalue>
</matched-element>
</scanned-sequence>
<scanned-sequence accession="AAEL004188" name="AAEL004188">
<matched-element start="1786" stop="1800" score="10.8971" pvalue="9e-05">
<sequence>GTATATAAGAAAACT</sequence>
<mem:qvalue>0.14</mem:qvalue>
</matched-element>
</scanned-sequence>
<scanned-sequence accession="AAEL004175" name="AAEL004175">
<matched-element start="1191" stop="1177" score="14.3235" pvalue="6.66e-06">
<sequence>AGAAAAAATACAACA</sequence>
<mem:qvalue>0.0324</mem:qvalue>
</matched-element>
<matched-element start="532" stop="518" score="13.5294" pvalue="1.39e-05">
<sequence>GAGAAAAATGAAACA</sequence>
<mem:qvalue>0.0516</mem:qvalue>
</matched-element>
<matched-element start="538" stop="524" score="12.4412" pvalue="3.3e-05">
<sequence>AAATAAGAGAAAAAT</sequence>
<mem:qvalue>0.0805</mem:qvalue>
</matched-element>
<matched-element start="477" stop="491" score="11.2206" pvalue="7.45e-05">
<sequence>AGAAACAATGAAACA</sequence>
<mem:qvalue>0.126</mem:qvalue>
</matched-element>
</scanned-sequence>
<scanned-sequence accession="AAEL019810" name="AAEL019810">
<matched-element start="1383" stop="1369" score="13.1912" pvalue="1.84e-05">
<sequence>GAATATAAAAAAAAA</sequence>
<mem:qvalue>0.0592</mem:qvalue>
</matched-element>
<matched-element start="1628" stop="1614" score="11.1471" pvalue="7.78e-05">
<sequence>ATAAATAAACAAAAA</sequence>
<mem:qvalue>0.129</mem:qvalue>
</matched-element>
</scanned-sequence>
<scanned-sequence accession="AAEL010132" name="AAEL010132">
<matched-element start="678" stop="664" score="17.3676" pvalue="1.34e-07">
<sequence>GAAAAAAAAAAAACA</sequence>
<mem:qvalue>0.00234</mem:qvalue>
</matched-element>
<matched-element start="674" stop="660" score="15.5" pvalue="1.96e-06">
<sequence>AAAAAAAAACAAACT</sequence>
<mem:qvalue>0.0155</mem:qvalue>
</matched-element>
<matched-element start="160" stop="146" score="14.7941" pvalue="4.08e-06">
<sequence>GAAAAAGAAAAAAAA</sequence>
<mem:qvalue>0.0249</mem:qvalue>
</matched-element>
<matched-element start="675" stop="661" score="14.2059" pvalue="7.61e-06">
<sequence>AAAAAAAAAACAAAC</sequence>
<mem:qvalue>0.0354</mem:qvalue>
</matched-element>
<matched-element start="1589" stop="1575" score="13.4265" pvalue="1.51e-05">
<sequence>GAAAGTAATACAACT</sequence>
<mem:qvalue>0.0534</mem:qvalue>
</matched-element>
<matched-element start="158" stop="144" score="13.3971" pvalue="1.55e-05">
<sequence>AAAAGAAAAAAAAGT</sequence>
<mem:qvalue>0.0541</mem:qvalue>
</matched-element>
<matched-element start="679" stop="665" score="12.6324" pvalue="2.87e-05">
<sequence>AGAAAAAAAAAAAAC</sequence>
<mem:qvalue>0.0745</mem:qvalue>
</matched-element>
<matched-element start="162" stop="148" score="12.3088" pvalue="3.63e-05">
<sequence>GTGAAAAAGAAAAAA</sequence>
<mem:qvalue>0.0842</mem:qvalue>
</matched-element>
<matched-element start="680" stop="666" score="11.7941" pvalue="5.15e-05">
<sequence>TAGAAAAAAAAAAAA</sequence>
<mem:qvalue>0.102</mem:qvalue>
</matched-element>
<matched-element start="159" stop="145" score="11.6324" pvalue="5.74e-05">
<sequence>AAAAAGAAAAAAAAG</sequence>
<mem:qvalue>0.109</mem:qvalue>
</matched-element>
</scanned-sequence>
<scanned-sequence accession="AAEL024549" name="AAEL024549">
</scanned-sequence>
<scanned-sequence accession="AAEL011766" name="AAEL011766">
<matched-element start="390" stop="376" score="14.6765" pvalue="4.61e-06">
<sequence>AAAAAAAATGAAAAA</sequence>
<mem:qvalue>0.0261</mem:qvalue>
</matched-element>
<matched-element start="1355" stop="1341" score="13.4853" pvalue="1.44e-05">
<sequence>AAAAGAAATGAAAAT</sequence>
<mem:qvalue>0.0518</mem:qvalue>
</matched-element>
<matched-element start="389" stop="375" score="12.8529" pvalue="2.42e-05">
<sequence>AAAAAAATGAAAAAG</sequence>
<mem:qvalue>0.0678</mem:qvalue>
</matched-element>
<matched-element start="1404" stop="1418" score="12.7647" pvalue="2.59e-05">
<sequence>ATAAGCAAAAAAAAA</sequence>
<mem:qvalue>0.0701</mem:qvalue>
</matched-element>
<matched-element start="1185" stop="1171" score="11.1618" pvalue="7.72e-05">
<sequence>GAAAATAAAACAAGT</sequence>
<mem:qvalue>0.128</mem:qvalue>
</matched-element>
</scanned-sequence>
<scanned-sequence accession="AAEL011771" name="AAEL011771">
<matched-element start="177" stop="191" score="12.2794" pvalue="3.71e-05">
<sequence>GAAAATAATGAAAAA</sequence>
<mem:qvalue>0.0853</mem:qvalue>
</matched-element>
</scanned-sequence>
<scanned-sequence accession="AAEL011768" name="AAEL011768">
</scanned-sequence>
<scanned-sequence accession="AAEL020141" name="AAEL020141">
<matched-element start="1657" stop="1671" score="15.1176" pvalue="2.9e-06">
<sequence>AAGAAAAATACAAAT</sequence>
<mem:qvalue>0.0199</mem:qvalue>
</matched-element>
<matched-element start="950" stop="936" score="14.6912" pvalue="4.52e-06">
<sequence>AAATAAAATACAAAA</sequence>
<mem:qvalue>0.0259</mem:qvalue>
</matched-element>
<matched-element start="1742" stop="1728" score="12.6324" pvalue="2.87e-05">
<sequence>AAAAAAGTTAAAATT</sequence>
<mem:qvalue>0.0745</mem:qvalue>
</matched-element>
<matched-element start="163" stop="177" score="12.4412" pvalue="3.3e-05">
<sequence>AAAAATATAAAAATT</sequence>
<mem:qvalue>0.0805</mem:qvalue>
</matched-element>
<matched-element start="1506" stop="1520" score="12.4412" pvalue="3.3e-05">
<sequence>AAGAAAAAAAAAATC</sequence>
<mem:qvalue>0.0805</mem:qvalue>
</matched-element>
<matched-element start="546" stop="532" score="11.7206" pvalue="5.42e-05">
<sequence>AAATACAAACAAAAT</sequence>
<mem:qvalue>0.105</mem:qvalue>
</matched-element>
</scanned-sequence>
<scanned-sequence accession="AAEL024486" name="AAEL024486">
<matched-element start="862" stop="876" score="13.5441" pvalue="1.37e-05">
<sequence>AAAAACGAAACAACT</sequence>
<mem:qvalue>0.0515</mem:qvalue>
</matched-element>
<matched-element start="1269" stop="1255" score="12.6765" pvalue="2.77e-05">
<sequence>GTAAATATTAAAACT</sequence>
<mem:qvalue>0.0737</mem:qvalue>
</matched-element>
<matched-element start="1338" stop="1352" score="12.0294" pvalue="4.39e-05">
<sequence>AAAAAAATTCGAACT</sequence>
<mem:qvalue>0.0928</mem:qvalue>
</matched-element>
<matched-element start="1587" stop="1573" score="11.5" pvalue="6.27e-05">
<sequence>GGAAACAAAACAAAT</sequence>
<mem:qvalue>0.114</mem:qvalue>
</matched-element>
</scanned-sequence>
<scanned-sequence accession="AAEL023444" name="AAEL023444">
<matched-element start="785" stop="799" score="13.2794" pvalue="1.71e-05">
<sequence>GAATATAAAAAAAAT</sequence>
<mem:qvalue>0.0572</mem:qvalue>
</matched-element>
<matched-element start="783" stop="797" score="12.6471" pvalue="2.84e-05">
<sequence>AAGAATATAAAAAAA</sequence>
<mem:qvalue>0.0743</mem:qvalue>
</matched-element>
<matched-element start="524" stop="510" score="11.5588" pvalue="6.02e-05">
<sequence>ATAAGCATTAAAAAA</sequence>
<mem:qvalue>0.112</mem:qvalue>
</matched-element>
</scanned-sequence>
<scanned-sequence accession="AAEL020334" name="AAEL020334">
<matched-element start="471" stop="485" score="17.1029" pvalue="1.87e-07">
<sequence>AAAAAAAATACAACT</sequence>
<mem:qvalue>0.00243</mem:qvalue>
</matched-element>
<matched-element start="1577" stop="1591" score="14.9559" pvalue="3.43e-06">
<sequence>AAAAAAAAAAGAAAA</sequence>
<mem:qvalue>0.0223</mem:qvalue>
</matched-element>
<matched-element start="1583" stop="1597" score="14.9118" pvalue="3.6e-06">
<sequence>AAAAGAAAAACAAAT</sequence>
<mem:qvalue>0.023</mem:qvalue>
</matched-element>
<matched-element start="1578" stop="1592" score="14.4559" pvalue="5.76e-06">
<sequence>AAAAAAAAAGAAAAA</sequence>
<mem:qvalue>0.0297</mem:qvalue>
</matched-element>
<matched-element start="1579" stop="1593" score="13.9706" pvalue="9.59e-06">
<sequence>AAAAAAAAGAAAAAC</sequence>
<mem:qvalue>0.0404</mem:qvalue>
</matched-element>
<matched-element start="1580" stop="1594" score="13.6471" pvalue="1.26e-05">
<sequence>AAAAAAAGAAAAACA</sequence>
<mem:qvalue>0.0486</mem:qvalue>
</matched-element>
<matched-element start="1574" stop="1588" score="12.8676" pvalue="2.39e-05">
<sequence>ATAAAAAAAAAAAGA</sequence>
<mem:qvalue>0.0673</mem:qvalue>
</matched-element>
<matched-element start="628" stop="614" score="12.1029" pvalue="4.18e-05">
<sequence>AAATAAAAAAAAATC</sequence>
<mem:qvalue>0.0916</mem:qvalue>
</matched-element>
<matched-element start="168" stop="154" score="11.7206" pvalue="5.42e-05">
<sequence>AAAACCGATAAAAAA</sequence>
<mem:qvalue>0.105</mem:qvalue>
</matched-element>
<matched-element start="1572" stop="1586" score="11.4559" pvalue="6.45e-05">
<sequence>TAATAAAAAAAAAAA</sequence>
<mem:qvalue>0.115</mem:qvalue>
</matched-element>
</scanned-sequence>
<scanned-sequence accession="AAEL005123" name="AAEL005123">
</scanned-sequence>
<scanned-sequence accession="AAEL023844" name="AAEL023844">
<matched-element start="1807" stop="1793" score="11.7206" pvalue="5.42e-05">
<sequence>AAATAAAATCAAAAG</sequence>
<mem:qvalue>0.105</mem:qvalue>
</matched-element>
<matched-element start="1051" stop="1037" score="11.3824" pvalue="6.74e-05">
<sequence>GAAAAAATTCAAATA</sequence>
<mem:qvalue>0.119</mem:qvalue>
</matched-element>
<matched-element start="186" stop="200" score="11.1324" pvalue="7.85e-05">
<sequence>AAATGAAAAAAAATG</sequence>
<mem:qvalue>0.129</mem:qvalue>
</matched-element>
<matched-element start="1110" stop="1124" score="10.8529" pvalue="9.22e-05">
<sequence>AAAAACATAAAAATC</sequence>
<mem:qvalue>0.142</mem:qvalue>
</matched-element>
</scanned-sequence>
<scanned-sequence accession="AAEL014978" name="AAEL014978">
<matched-element start="1156" stop="1170" score="11.7647" pvalue="5.25e-05">
<sequence>GAAACAGTAAAAACT</sequence>
<mem:qvalue>0.103</mem:qvalue>
</matched-element>
</scanned-sequence>
<scanned-sequence accession="AAEL015424" name="AAEL015424">
<matched-element start="169" stop="155" score="11.1618" pvalue="7.72e-05">
<sequence>GAAAACATAAAAAGA</sequence>
<mem:qvalue>0.128</mem:qvalue>
</matched-element>
</scanned-sequence>
<scanned-sequence accession="AAEL011455" name="AAEL011455">
<matched-element start="1167" stop="1153" score="11.4853" pvalue="6.32e-05">
<sequence>GGGAAAAAAAAAACC</sequence>
<mem:qvalue>0.114</mem:qvalue>
</matched-element>
</scanned-sequence>
<scanned-sequence accession="AAEL017270" name="AAEL017270">
<matched-element start="1089" stop="1075" score="12.7941" pvalue="2.53e-05">
<sequence>AAAAAAGAAAAAAGT</sequence>
<mem:qvalue>0.0694</mem:qvalue>
</matched-element>
<matched-element start="1096" stop="1082" score="11.5" pvalue="6.27e-05">
<sequence>AAATACAAAAAAAGA</sequence>
<mem:qvalue>0.114</mem:qvalue>
</matched-element>
<matched-element start="1090" stop="1076" score="11.3676" pvalue="6.81e-05">
<sequence>AAAAAAAGAAAAAAG</sequence>
<mem:qvalue>0.119</mem:qvalue>
</matched-element>
</scanned-sequence>
<scanned-sequence accession="AAEL013511" name="AAEL013511">
<matched-element start="255" stop="241" score="12.0147" pvalue="4.44e-05">
<sequence>AAAACCAATAAAATA</sequence>
<mem:qvalue>0.093</mem:qvalue>
</matched-element>
<matched-element start="131" stop="145" score="11.0882" pvalue="8.06e-05">
<sequence>TGAAAAAAAAAAACA</sequence>
<mem:qvalue>0.131</mem:qvalue>
</matched-element>
</scanned-sequence>
<scanned-sequence accession="AAEL003116" name="AAEL003116">
<matched-element start="419" stop="433" score="12.4265" pvalue="3.34e-05">
<sequence>AAATGAGAAAAAAAA</sequence>
<mem:qvalue>0.0811</mem:qvalue>
</matched-element>
<matched-element start="415" stop="429" score="12.1765" pvalue="3.97e-05">
<sequence>AAAAAAATGAGAAAA</sequence>
<mem:qvalue>0.0887</mem:qvalue>
</matched-element>
<matched-element start="417" stop="431" score="12.1324" pvalue="4.09e-05">
<sequence>AAAAATGAGAAAAAA</sequence>
<mem:qvalue>0.0901</mem:qvalue>
</matched-element>
<matched-element start="587" stop="573" score="11.8971" pvalue="4.8e-05">
<sequence>AAAAATGAAAAAATA</sequence>
<mem:qvalue>0.0967</mem:qvalue>
</matched-element>
<matched-element start="421" stop="435" score="11.3382" pvalue="6.94e-05">
<sequence>ATGAGAAAAAAAATA</sequence>
<mem:qvalue>0.12</mem:qvalue>
</matched-element>
<matched-element start="175" stop="161" score="11.1029" pvalue="7.99e-05">
<sequence>GAATGCATTAAAAAA</sequence>
<mem:qvalue>0.131</mem:qvalue>
</matched-element>
<matched-element start="544" stop="530" score="10.7647" pvalue="9.69e-05">
<sequence>AAAAATATTCAAACG</sequence>
<mem:qvalue>0.144</mem:qvalue>
</matched-element>
</scanned-sequence>
<scanned-sequence accession="AAEL003714" name="AAEL003714">
<matched-element start="1513" stop="1527" score="11.9118" pvalue="4.74e-05">
<sequence>GGAAAAAAAGAAACA</sequence>
<mem:qvalue>0.0963</mem:qvalue>
</matched-element>
</scanned-sequence>
<scanned-sequence accession="AAEL029029" name="AAEL029029">
<matched-element start="1449" stop="1463" score="16.4559" pvalue="5.04e-07">
<sequence>AAAAACAAAAAAACA</sequence>
<mem:qvalue>0.00591</mem:qvalue>
</matched-element>
<matched-element start="1376" stop="1390" score="16.1029" pvalue="8.65e-07">
<sequence>AAAAAAAAAACAAAA</sequence>
<mem:qvalue>0.00888</mem:qvalue>
</matched-element>
<matched-element start="1444" stop="1458" score="16.1029" pvalue="8.65e-07">
<sequence>AAAAAAAAAACAAAA</sequence>
<mem:qvalue>0.00888</mem:qvalue>
</matched-element>
<matched-element start="1557" stop="1571" score="16.1029" pvalue="8.65e-07">
<sequence>AAAAAAAAAACAAAA</sequence>
<mem:qvalue>0.00888</mem:qvalue>
</matched-element>
<matched-element start="1381" stop="1395" score="15.7647" pvalue="1.39e-06">
<sequence>AAAAACAAAAAAAAA</sequence>
<mem:qvalue>0.0124</mem:qvalue>
</matched-element>
<matched-element start="1382" stop="1396" score="14.8382" pvalue="3.87e-06">
<sequence>AAAACAAAAAAAAAA</sequence>
<mem:qvalue>0.0241</mem:qvalue>
</matched-element>
<matched-element start="861" stop="875" score="14.75" pvalue="4.24e-06">
<sequence>AAAAAAAAGACAAAA</sequence>
<mem:qvalue>0.0254</mem:qvalue>
</matched-element>
<matched-element start="1520" stop="1534" score="14.75" pvalue="4.24e-06">
<sequence>AAAAAAAAGACAAAA</sequence>
<mem:qvalue>0.0254</mem:qvalue>
</matched-element>
<matched-element start="1377" stop="1391" score="14.7206" pvalue="4.41e-06">
<sequence>AAAAAAAAACAAAAA</sequence>
<mem:qvalue>0.0254</mem:qvalue>
</matched-element>
<matched-element start="1445" stop="1459" score="14.7206" pvalue="4.41e-06">
<sequence>AAAAAAAAACAAAAA</sequence>
<mem:qvalue>0.0254</mem:qvalue>
</matched-element>
<matched-element start="1558" stop="1572" score="14.7206" pvalue="4.41e-06">
<sequence>AAAAAAAAACAAAAA</sequence>
<mem:qvalue>0.0254</mem:qvalue>
</matched-element>
<matched-element start="1387" stop="1401" score="14.5147" pvalue="5.5e-06">
<sequence>AAAAAAAAAACAAAG</sequence>
<mem:qvalue>0.029</mem:qvalue>
</matched-element>
<matched-element start="1371" stop="1385" score="13.5441" pvalue="1.37e-05">
<sequence>AAGACAAAAAAAAAA</sequence>
<mem:qvalue>0.0515</mem:qvalue>
</matched-element>
<matched-element start="1439" stop="1453" score="13.5441" pvalue="1.37e-05">
<sequence>AAGACAAAAAAAAAA</sequence>
<mem:qvalue>0.0515</mem:qvalue>
</matched-element>
<matched-element start="1551" stop="1565" score="13.5441" pvalue="1.37e-05">
<sequence>AAGACAAAAAAAAAA</sequence>
<mem:qvalue>0.0515</mem:qvalue>
</matched-element>
<matched-element start="1569" stop="1583" score="12.8971" pvalue="2.33e-05">
<sequence>AAAAATAAGACAAAA</sequence>
<mem:qvalue>0.0664</mem:qvalue>
</matched-element>
<matched-element start="1393" stop="1407" score="12.3676" pvalue="3.49e-05">
<sequence>AAAACAAAGACAAAA</sequence>
<mem:qvalue>0.0828</mem:qvalue>
</matched-element>
<matched-element start="1388" stop="1402" score="12.0882" pvalue="4.22e-05">
<sequence>AAAAAAAAACAAAGA</sequence>
<mem:qvalue>0.0918</mem:qvalue>
</matched-element>
<matched-element start="1514" stop="1528" score="11.9559" pvalue="4.62e-05">
<sequence>AAGACAAAAAAAAAG</sequence>
<mem:qvalue>0.0947</mem:qvalue>
</matched-element>
</scanned-sequence>
<scanned-sequence accession="AAEL017536" name="AAEL017536">
</scanned-sequence>
<scanned-sequence accession="AAEL002404" name="AAEL002404">
<matched-element start="553" stop="539" score="10.9118" pvalue="8.93e-05">
<sequence>GAATATAATCAAAAA</sequence>
<mem:qvalue>0.139</mem:qvalue>
</matched-element>
<matched-element start="173" stop="187" score="10.8088" pvalue="9.45e-05">
<sequence>GAAAAAATTGAAAAC</sequence>
<mem:qvalue>0.143</mem:qvalue>
</matched-element>
</scanned-sequence>
<scanned-sequence accession="AAEL025932" name="AAEL025932">
<matched-element start="1339" stop="1325" score="13.5" pvalue="1.42e-05">
<sequence>GAAAAAAAAAAAATG</sequence>
<mem:qvalue>0.0518</mem:qvalue>
</matched-element>
<matched-element start="1354" stop="1340" score="12.6618" pvalue="2.81e-05">
<sequence>AAAAATATTAAAATT</sequence>
<mem:qvalue>0.0742</mem:qvalue>
</matched-element>
<matched-element start="21" stop="35" score="11.8676" pvalue="4.9e-05">
<sequence>GTGAAAGAAAAAAAT</sequence>
<mem:qvalue>0.0981</mem:qvalue>
</matched-element>
<matched-element start="323" stop="309" score="11.6618" pvalue="5.63e-05">
<sequence>AAAAAAATTGAAATA</sequence>
<mem:qvalue>0.108</mem:qvalue>
</matched-element>
<matched-element start="19" stop="33" score="11.1176" pvalue="7.92e-05">
<sequence>GAGTGAAAGAAAAAA</sequence>
<mem:qvalue>0.13</mem:qvalue>
</matched-element>
</scanned-sequence>
<scanned-sequence accession="AAEL013535" name="AAEL013535">
</scanned-sequence>
<scanned-sequence accession="AAEL009421" name="AAEL009421">
<matched-element start="302" stop="288" score="14.3971" pvalue="6.19e-06">
<sequence>AAATAAGAAAAAACA</sequence>
<mem:qvalue>0.0311</mem:qvalue>
</matched-element>
<matched-element start="304" stop="290" score="10.7794" pvalue="9.61e-05">
<sequence>GGAAATAAGAAAAAA</sequence>
<mem:qvalue>0.144</mem:qvalue>
</matched-element>
</scanned-sequence>
<scanned-sequence accession="AAEL029025" name="AAEL029025">
</scanned-sequence>
<scanned-sequence accession="AAEL019600" name="AAEL019600">
</scanned-sequence>
<scanned-sequence accession="AAEL019550" name="AAEL019550">
<matched-element start="741" stop="727" score="12.9412" pvalue="2.25e-05">
<sequence>GAAAGAATAACAAAT</sequence>
<mem:qvalue>0.0651</mem:qvalue>
</matched-element>
</scanned-sequence>
<scanned-sequence accession="AAEL001851" name="AAEL001851">
<matched-element start="1918" stop="1904" score="13.7941" pvalue="1.12e-05">
<sequence>AAAAATGATAAAAAT</sequence>
<mem:qvalue>0.0454</mem:qvalue>
</matched-element>
<matched-element start="1127" stop="1113" score="12.5882" pvalue="2.96e-05">
<sequence>ATATGAAAAAAAAAA</sequence>
<mem:qvalue>0.0759</mem:qvalue>
</matched-element>
<matched-element start="1129" stop="1115" score="11.8529" pvalue="4.95e-05">
<sequence>AAATATGAAAAAAAA</sequence>
<mem:qvalue>0.0989</mem:qvalue>
</matched-element>
<matched-element start="657" stop="643" score="11.0735" pvalue="8.14e-05">
<sequence>AAAAACATTAAAATC</sequence>
<mem:qvalue>0.132</mem:qvalue>
</matched-element>
<matched-element start="1125" stop="1111" score="10.7206" pvalue="9.92e-05">
<sequence>ATGAAAAAAAAAATC</sequence>
<mem:qvalue>0.147</mem:qvalue>
</matched-element>
</scanned-sequence>
<scanned-sequence accession="AAEL013776" name="AAEL013776">
<matched-element start="237" stop="223" score="17.3088" pvalue="1.57e-07">
<sequence>AAAAAAAAAAAAAAT</sequence>
<mem:qvalue>0.00234</mem:qvalue>
</matched-element>
<matched-element start="238" stop="224" score="17.2206" pvalue="1.79e-07">
<sequence>AAAAAAAAAAAAAAA</sequence>
<mem:qvalue>0.00234</mem:qvalue>
</matched-element>
<matched-element start="236" stop="222" score="14.0441" pvalue="8.89e-06">
<sequence>AAAAAAAAAAAAATG</sequence>
<mem:qvalue>0.0387</mem:qvalue>
</matched-element>
<matched-element start="283" stop="297" score="14.0441" pvalue="8.89e-06">
<sequence>AAAAAAAATCAAACG</sequence>
<mem:qvalue>0.0387</mem:qvalue>
</matched-element>
<matched-element start="856" stop="870" score="12.4118" pvalue="3.38e-05">
<sequence>AAAACCGATAAAACA</sequence>
<mem:qvalue>0.0811</mem:qvalue>
</matched-element>
<matched-element start="1740" stop="1754" score="11.9706" pvalue="4.57e-05">
<sequence>AAATATAATGAAACT</sequence>
<mem:qvalue>0.0942</mem:qvalue>
</matched-element>
</scanned-sequence>
<scanned-sequence accession="AAEL011070" name="AAEL011070">
<matched-element start="1110" stop="1124" score="16.1618" pvalue="7.82e-07">
<sequence>GAAAAAATTAAAACA</sequence>
<mem:qvalue>0.00848</mem:qvalue>
</matched-element>
<matched-element start="246" stop="260" score="12.5588" pvalue="3.03e-05">
<sequence>GAGTGAAAAAAAAAT</sequence>
<mem:qvalue>0.0764</mem:qvalue>
</matched-element>
<matched-element start="343" stop="357" score="11.8824" pvalue="4.85e-05">
<sequence>TAAAAAATTAAAAAA</sequence>
<mem:qvalue>0.0976</mem:qvalue>
</matched-element>
</scanned-sequence>
<scanned-sequence accession="AAEL004979" name="AAEL004979">
<matched-element start="940" stop="926" score="17.3088" pvalue="1.57e-07">
<sequence>AAAAAAAAAAAAAAT</sequence>
<mem:qvalue>0.00234</mem:qvalue>
</matched-element>
<matched-element start="941" stop="927" score="16.6765" pvalue="3.64e-07">
<sequence>GAAAAAAAAAAAAAA</sequence>
<mem:qvalue>0.00442</mem:qvalue>
</matched-element>
<matched-element start="115" stop="101" score="15.5882" pvalue="1.79e-06">
<sequence>AAAAAAATTACAACA</sequence>
<mem:qvalue>0.0147</mem:qvalue>
</matched-element>
<matched-element start="939" stop="925" score="14.0441" pvalue="8.89e-06">
<sequence>AAAAAAAAAAAAATG</sequence>
<mem:qvalue>0.0387</mem:qvalue>
</matched-element>
</scanned-sequence>
<scanned-sequence accession="AAEL027651" name="AAEL027651">
</scanned-sequence>
<scanned-sequence accession="AAEL004765" name="AAEL004765">
<matched-element start="1224" stop="1238" score="12.25" pvalue="3.79e-05">
<sequence>AAAAAAATTAGAATT</sequence>
<mem:qvalue>0.0866</mem:qvalue>
</matched-element>
</scanned-sequence>
<scanned-sequence accession="AAEL017262" name="AAEL017262">
<matched-element start="1103" stop="1117" score="11.6029" pvalue="5.84e-05">
<sequence>GAAAATGTAAAAAAT</sequence>
<mem:qvalue>0.109</mem:qvalue>
</matched-element>
<matched-element start="1528" stop="1542" score="10.7941" pvalue="9.53e-05">
<sequence>AGAAACAATCAAAAA</sequence>
<mem:qvalue>0.143</mem:qvalue>
</matched-element>
</scanned-sequence>
<scanned-sequence accession="AAEL024588" name="AAEL024588">
</scanned-sequence>
<scanned-sequence accession="AAEL004746" name="AAEL004746">
<matched-element start="372" stop="358" score="11.25" pvalue="7.33e-05">
<sequence>AAGAAAAATAGAAGA</sequence>
<mem:qvalue>0.125</mem:qvalue>
</matched-element>
<matched-element start="536" stop="550" score="10.7647" pvalue="9.69e-05">
<sequence>TTGAAAAAAAAAACA</sequence>
<mem:qvalue>0.144</mem:qvalue>
</matched-element>
</scanned-sequence>
<scanned-sequence accession="AAEL020574" name="AAEL020574">
<matched-element start="196" stop="182" score="13.9853" pvalue="9.44e-06">
<sequence>AAAAAAGAGAAAAAA</sequence>
<mem:qvalue>0.0399</mem:qvalue>
</matched-element>
<matched-element start="1611" stop="1597" score="13.4118" pvalue="1.53e-05">
<sequence>ATAAAAATGAAAACA</sequence>
<mem:qvalue>0.0539</mem:qvalue>
</matched-element>
<matched-element start="210" stop="196" score="13.2353" pvalue="1.77e-05">
<sequence>AAAAAAAAGAAAAGA</sequence>
<mem:qvalue>0.0586</mem:qvalue>
</matched-element>
<matched-element start="206" stop="192" score="13.1765" pvalue="1.87e-05">
<sequence>AAAAGAAAAGAAAAA</sequence>
<mem:qvalue>0.0592</mem:qvalue>
</matched-element>
<matched-element start="1256" stop="1242" score="13.1765" pvalue="1.87e-05">
<sequence>ATAAAAATAAAAACG</sequence>
<mem:qvalue>0.0592</mem:qvalue>
</matched-element>
<matched-element start="555" stop="541" score="13.0882" pvalue="2.01e-05">
<sequence>AAAAAAAATGAAATA</sequence>
<mem:qvalue>0.0612</mem:qvalue>
</matched-element>
<matched-element start="194" stop="180" score="12.4706" pvalue="3.23e-05">
<sequence>AAAAGAGAAAAAAAG</sequence>
<mem:qvalue>0.0799</mem:qvalue>
</matched-element>
<matched-element start="664" stop="678" score="12.4559" pvalue="3.26e-05">
<sequence>AAAAGAAAAAAAATC</sequence>
<mem:qvalue>0.0803</mem:qvalue>
</matched-element>
<matched-element start="207" stop="193" score="10.9559" pvalue="8.7e-05">
<sequence>AAAAAGAAAAGAAAA</sequence>
<mem:qvalue>0.138</mem:qvalue>
</matched-element>
<matched-element start="198" stop="184" score="10.9118" pvalue="8.93e-05">
<sequence>AGAAAAAAGAGAAAA</sequence>
<mem:qvalue>0.139</mem:qvalue>
</matched-element>
<matched-element start="1252" stop="1238" score="10.8235" pvalue="9.37e-05">
<sequence>AAATAAAAACGAAAA</sequence>
<mem:qvalue>0.143</mem:qvalue>
</matched-element>
</scanned-sequence>
<scanned-sequence accession="AAEL026605" name="AAEL026605">
<matched-element start="1680" stop="1666" score="13.0441" pvalue="2.08e-05">
<sequence>AAAAATATTACAAAA</sequence>
<mem:qvalue>0.0623</mem:qvalue>
</matched-element>
<matched-element start="1383" stop="1397" score="10.9412" pvalue="8.78e-05">
<sequence>AAAAGTATACAAACT</sequence>
<mem:qvalue>0.138</mem:qvalue>
</matched-element>
</scanned-sequence>
<scanned-sequence accession="AAEL004271" name="AAEL004271">
<matched-element start="1540" stop="1554" score="14.3088" pvalue="6.78e-06">
<sequence>AAATGAAAAAAAAAA</sequence>
<mem:qvalue>0.0328</mem:qvalue>
</matched-element>
<matched-element start="1538" stop="1552" score="12.9412" pvalue="2.25e-05">
<sequence>GAAAATGAAAAAAAA</sequence>
<mem:qvalue>0.0651</mem:qvalue>
</matched-element>
<matched-element start="540" stop="526" score="11.9118" pvalue="4.74e-05">
<sequence>AAAACAAAGAGAACA</sequence>
<mem:qvalue>0.0963</mem:qvalue>
</matched-element>
<matched-element start="1542" stop="1556" score="11.6618" pvalue="5.63e-05">
<sequence>ATGAAAAAAAAAAGT</sequence>
<mem:qvalue>0.108</mem:qvalue>
</matched-element>
<matched-element start="1759" stop="1745" score="11.4706" pvalue="6.38e-05">
<sequence>GTGAAAAATCAAAAT</sequence>
<mem:qvalue>0.114</mem:qvalue>
</matched-element>
</scanned-sequence>
<scanned-sequence accession="AAEL001637" name="AAEL001637">
</scanned-sequence>
<scanned-sequence accession="AAEL002406" name="AAEL002406">
<matched-element start="1517" stop="1531" score="11.8382" pvalue="4.99e-05">
<sequence>AAATAAATTAAAAGT</sequence>
<mem:qvalue>0.0994</mem:qvalue>
</matched-element>
<matched-element start="1284" stop="1270" score="11.4559" pvalue="6.45e-05">
<sequence>AAATAAATAACAATA</sequence>
<mem:qvalue>0.115</mem:qvalue>
</matched-element>
</scanned-sequence>
<scanned-sequence accession="AAEL010781" name="AAEL010781">
<matched-element start="920" stop="934" score="13.1912" pvalue="1.84e-05">
<sequence>AAGAATGATAAAACT</sequence>
<mem:qvalue>0.0592</mem:qvalue>
</matched-element>
<matched-element start="1642" stop="1628" score="12.7647" pvalue="2.59e-05">
<sequence>GAGAAAAATCCAACT</sequence>
<mem:qvalue>0.0701</mem:qvalue>
</matched-element>
<matched-element start="909" stop="923" score="11.3088" pvalue="7.06e-05">
<sequence>AAAAATATAAAAAGA</sequence>
<mem:qvalue>0.122</mem:qvalue>
</matched-element>
</scanned-sequence>
<scanned-sequence accession="AAEL014137" name="AAEL014137">
<matched-element start="1331" stop="1345" score="14.2941" pvalue="6.94e-06">
<sequence>ATGAAAAAAAAAAAT</sequence>
<mem:qvalue>0.0332</mem:qvalue>
</matched-element>
<matched-element start="1329" stop="1343" score="12.0441" pvalue="4.34e-05">
<sequence>GTATGAAAAAAAAAA</sequence>
<mem:qvalue>0.0925</mem:qvalue>
</matched-element>
<matched-element start="1437" stop="1423" score="11.6471" pvalue="5.68e-05">
<sequence>AAGAAAATGAAAATT</sequence>
<mem:qvalue>0.108</mem:qvalue>
</matched-element>
<matched-element start="914" stop="928" score="11.1176" pvalue="7.92e-05">
<sequence>AAATATGTAAAAACA</sequence>
<mem:qvalue>0.13</mem:qvalue>
</matched-element>
</scanned-sequence>
<scanned-sequence accession="AAEL014140" name="AAEL014140">
<matched-element start="1350" stop="1364" score="13.6029" pvalue="1.31e-05">
<sequence>AAAACCAATAAAAAA</sequence>
<mem:qvalue>0.0498</mem:qvalue>
</matched-element>
<matched-element start="1723" stop="1709" score="11.7353" pvalue="5.36e-05">
<sequence>ATAAAAAAAAGAATT</sequence>
<mem:qvalue>0.104</mem:qvalue>
</matched-element>
<matched-element start="1231" stop="1217" score="11.6618" pvalue="5.63e-05">
<sequence>AAAAATATTCAAAAA</sequence>
<mem:qvalue>0.108</mem:qvalue>
</matched-element>
</scanned-sequence>
<scanned-sequence accession="AAEL013936" name="AAEL013936">
<matched-element start="487" stop="473" score="12.0147" pvalue="4.44e-05">
<sequence>GAATACGATAAAAAT</sequence>
<mem:qvalue>0.093</mem:qvalue>
</matched-element>
</scanned-sequence>
<scanned-sequence accession="AAEL001191" name="AAEL001191">
<matched-element start="1464" stop="1478" score="11.5441" pvalue="6.08e-05">
<sequence>GAAAGCAATACAATT</sequence>
<mem:qvalue>0.112</mem:qvalue>
</matched-element>
<matched-element start="164" stop="178" score="10.9412" pvalue="8.78e-05">
<sequence>AAAAGTATACAAACT</sequence>
<mem:qvalue>0.138</mem:qvalue>
</matched-element>
<matched-element start="1196" stop="1210" score="10.8971" pvalue="9e-05">
<sequence>ATAAACGAGAAAAAT</sequence>
<mem:qvalue>0.14</mem:qvalue>
</matched-element>
</scanned-sequence>
<scanned-sequence accession="AAEL001162" name="AAEL001162">
<matched-element start="600" stop="586" score="10.8971" pvalue="9e-05">
<sequence>AAGAAAGTACAAACT</sequence>
<mem:qvalue>0.14</mem:qvalue>
</matched-element>
</scanned-sequence>
<scanned-sequence accession="AAEL023524" name="AAEL023524">
</scanned-sequence>
<scanned-sequence accession="AAEL011318" name="AAEL011318">
<matched-element start="1582" stop="1568" score="13.4853" pvalue="1.44e-05">
<sequence>AAATAAATTAAAACG</sequence>
<mem:qvalue>0.0518</mem:qvalue>
</matched-element>
<matched-element start="1590" stop="1604" score="13.4853" pvalue="1.44e-05">
<sequence>AAATAAATTAAAACG</sequence>
<mem:qvalue>0.0518</mem:qvalue>
</matched-element>
</scanned-sequence>
<scanned-sequence accession="AAEL010284" name="AAEL010284">
</scanned-sequence>
<scanned-sequence accession="AAEL005503" name="AAEL005503">
<matched-element start="816" stop="830" score="14.6471" pvalue="4.77e-06">
<sequence>AAAAACATTAAAAAT</sequence>
<mem:qvalue>0.0264</mem:qvalue>
</matched-element>
<matched-element start="63" stop="77" score="13.5294" pvalue="1.39e-05">
<sequence>GTAAAAATAAAAAAA</sequence>
<mem:qvalue>0.0516</mem:qvalue>
</matched-element>
<matched-element start="65" stop="79" score="10.8382" pvalue="9.29e-05">
<sequence>AAAAATAAAAAAAGC</sequence>
<mem:qvalue>0.142</mem:qvalue>
</matched-element>
</scanned-sequence>
<scanned-sequence accession="AAEL006276" name="AAEL006276">
<matched-element start="983" stop="969" score="13.7794" pvalue="1.13e-05">
<sequence>GGAAAAAATACAACA</sequence>
<mem:qvalue>0.0454</mem:qvalue>
</matched-element>
<matched-element start="933" stop="919" score="11.3235" pvalue="7.01e-05">
<sequence>AAAAATAATGAAATT</sequence>
<mem:qvalue>0.121</mem:qvalue>
</matched-element>
</scanned-sequence>
<scanned-sequence accession="AAEL013271" name="AAEL013271">
</scanned-sequence>
<scanned-sequence accession="AAEL007948" name="AAEL007948">
<matched-element start="1372" stop="1358" score="17.3088" pvalue="1.57e-07">
<sequence>AAAAAAAAAAAAAAT</sequence>
<mem:qvalue>0.00234</mem:qvalue>
</matched-element>
<matched-element start="1373" stop="1359" score="17.2206" pvalue="1.79e-07">
<sequence>AAAAAAAAAAAAAAA</sequence>
<mem:qvalue>0.00234</mem:qvalue>
</matched-element>
<matched-element start="1371" stop="1357" score="14.0441" pvalue="8.89e-06">
<sequence>AAAAAAAAAAAAATG</sequence>
<mem:qvalue>0.0387</mem:qvalue>
</matched-element>
<matched-element start="1455" stop="1469" score="13.5294" pvalue="1.39e-05">
<sequence>AAGAGAAAAACAAAA</sequence>
<mem:qvalue>0.0516</mem:qvalue>
</matched-element>
<matched-element start="1366" stop="1352" score="12.0441" pvalue="4.34e-05">
<sequence>AAAAAAAATGAAAGA</sequence>
<mem:qvalue>0.0925</mem:qvalue>
</matched-element>
<matched-element start="362" stop="376" score="11.8971" pvalue="4.8e-05">
<sequence>ATATACATTAAAACA</sequence>
<mem:qvalue>0.0967</mem:qvalue>
</matched-element>
<matched-element start="1334" stop="1320" score="11.5735" pvalue="5.97e-05">
<sequence>AAGAATAAACAAAAA</sequence>
<mem:qvalue>0.111</mem:qvalue>
</matched-element>
<matched-element start="1363" stop="1349" score="11.3088" pvalue="7.06e-05">
<sequence>AAAAATGAAAGAAAT</sequence>
<mem:qvalue>0.122</mem:qvalue>
</matched-element>
</scanned-sequence>
<scanned-sequence accession="AAEL007964" name="AAEL007964">
</scanned-sequence>
<scanned-sequence accession="AAEL009593" name="AAEL009593">
<matched-element start="1039" stop="1025" score="12.7647" pvalue="2.59e-05">
<sequence>AAGAGAGAAAAAAAA</sequence>
<mem:qvalue>0.0701</mem:qvalue>
</matched-element>
<matched-element start="727" stop="713" score="11.7353" pvalue="5.36e-05">
<sequence>GAGTGAATAAAAACA</sequence>
<mem:qvalue>0.104</mem:qvalue>
</matched-element>
<matched-element start="1218" stop="1232" score="11.1912" pvalue="7.59e-05">
<sequence>GGAAAAATTAAAAAG</sequence>
<mem:qvalue>0.127</mem:qvalue>
</matched-element>
<matched-element start="1041" stop="1027" score="10.9853" pvalue="8.56e-05">
<sequence>ATAAGAGAGAAAAAA</sequence>
<mem:qvalue>0.137</mem:qvalue>
</matched-element>
<matched-element start="1037" stop="1023" score="10.9265" pvalue="8.85e-05">
<sequence>GAGAGAAAAAAAATG</sequence>
<mem:qvalue>0.138</mem:qvalue>
</matched-element>
</scanned-sequence>
<scanned-sequence accession="AAEL020131" name="AAEL020131">
<matched-element start="446" stop="432" score="11.9412" pvalue="4.66e-05">
<sequence>GAATAAATTAAAAAC</sequence>
<mem:qvalue>0.0954</mem:qvalue>
</matched-element>
</scanned-sequence>
<scanned-sequence accession="AAEL013798" name="AAEL013798">
<matched-element start="602" stop="616" score="15.8676" pvalue="1.2e-06">
<sequence>AAAAAAAAGAAAAAA</sequence>
<mem:qvalue>0.0113</mem:qvalue>
</matched-element>
<matched-element start="604" stop="618" score="15.3382" pvalue="2.32e-06">
<sequence>AAAAAAGAAAAAAAA</sequence>
<mem:qvalue>0.0169</mem:qvalue>
</matched-element>
<matched-element start="1781" stop="1795" score="14.9265" pvalue="3.53e-06">
<sequence>AAAACAAAAAAAAAT</sequence>
<mem:qvalue>0.0227</mem:qvalue>
</matched-element>
<matched-element start="601" stop="615" score="14.4559" pvalue="5.76e-06">
<sequence>AAAAAAAAAGAAAAA</sequence>
<mem:qvalue>0.0297</mem:qvalue>
</matched-element>
<matched-element start="600" stop="614" score="14.4118" pvalue="6.08e-06">
<sequence>GAAAAAAAAAGAAAA</sequence>
<mem:qvalue>0.0306</mem:qvalue>
</matched-element>
<matched-element start="606" stop="620" score="14.0441" pvalue="8.89e-06">
<sequence>AAAAGAAAAAAAAAC</sequence>
<mem:qvalue>0.0387</mem:qvalue>
</matched-element>
<matched-element start="605" stop="619" score="13.2206" pvalue="1.79e-05">
<sequence>AAAAAGAAAAAAAAA</sequence>
<mem:qvalue>0.0586</mem:qvalue>
</matched-element>
<matched-element start="603" stop="617" score="12.9559" pvalue="2.23e-05">
<sequence>AAAAAAAGAAAAAAA</sequence>
<mem:qvalue>0.0651</mem:qvalue>
</matched-element>
<matched-element start="596" stop="610" score="12.7206" pvalue="2.68e-05">
<sequence>AAATGAAAAAAAAAG</sequence>
<mem:qvalue>0.0719</mem:qvalue>
</matched-element>
<matched-element start="591" stop="605" score="11.75" pvalue="5.3e-05">
<sequence>AAGTAAAATGAAAAA</sequence>
<mem:qvalue>0.104</mem:qvalue>
</matched-element>
<matched-element start="13" stop="27" score="10.9559" pvalue="8.7e-05">
<sequence>GTATATATTAAAACA</sequence>
<mem:qvalue>0.138</mem:qvalue>
</matched-element>
</scanned-sequence>
<scanned-sequence accession="AAEL019989" name="AAEL019989">
<matched-element start="469" stop="483" score="17.3676" pvalue="1.34e-07">
<sequence>GAAAAAAAAAAAACA</sequence>
<mem:qvalue>0.00234</mem:qvalue>
</matched-element>
<matched-element start="1772" stop="1786" score="12.8235" pvalue="2.47e-05">
<sequence>ATAAAAAAAGAAAAT</sequence>
<mem:qvalue>0.0682</mem:qvalue>
</matched-element>
<matched-element start="1475" stop="1461" score="11.25" pvalue="7.33e-05">
<sequence>ATATAAGTAAAAACA</sequence>
<mem:qvalue>0.125</mem:qvalue>
</matched-element>
</scanned-sequence>
<scanned-sequence accession="AAEL012899" name="AAEL012899">
<matched-element start="343" stop="357" score="15.8235" pvalue="1.29e-06">
<sequence>GAAAATAATAAAACT</sequence>
<mem:qvalue>0.0119</mem:qvalue>
</matched-element>
<matched-element start="1183" stop="1197" score="14.5588" pvalue="5.23e-06">
<sequence>ATATAAAAAAAAACA</sequence>
<mem:qvalue>0.0283</mem:qvalue>
</matched-element>
<matched-element start="1187" stop="1201" score="13.1324" pvalue="1.93e-05">
<sequence>AAAAAAAAACAAATA</sequence>
<mem:qvalue>0.0604</mem:qvalue>
</matched-element>
<matched-element start="1433" stop="1419" score="13.0735" pvalue="2.03e-05">
<sequence>AAAACTAAAAAAAAT</sequence>
<mem:qvalue>0.0615</mem:qvalue>
</matched-element>
<matched-element start="582" stop="596" score="12.9706" pvalue="2.2e-05">
<sequence>GAAAAAATTCAAAAA</sequence>
<mem:qvalue>0.065</mem:qvalue>
</matched-element>
<matched-element start="1186" stop="1200" score="12.0588" pvalue="4.3e-05">
<sequence>TAAAAAAAAACAAAT</sequence>
<mem:qvalue>0.0924</mem:qvalue>
</matched-element>
<matched-element start="1181" stop="1195" score="12.0147" pvalue="4.44e-05">
<sequence>ATATATAAAAAAAAA</sequence>
<mem:qvalue>0.093</mem:qvalue>
</matched-element>
<matched-element start="1954" stop="1968" score="12.0147" pvalue="4.44e-05">
<sequence>GGAAATAATACAACT</sequence>
<mem:qvalue>0.093</mem:qvalue>
</matched-element>
</scanned-sequence>
<scanned-sequence accession="AAEL014416" name="AAEL014416">
<matched-element start="1044" stop="1058" score="14.2941" pvalue="6.94e-06">
<sequence>AAGTAAAAAAAAAAA</sequence>
<mem:qvalue>0.0332</mem:qvalue>
</matched-element>
<matched-element start="1042" stop="1056" score="14.0882" pvalue="8.56e-06">
<sequence>AAAAGTAAAAAAAAA</sequence>
<mem:qvalue>0.0382</mem:qvalue>
</matched-element>
<matched-element start="1040" stop="1054" score="13.9118" pvalue="1.01e-05">
<sequence>AAAAAAGTAAAAAAA</sequence>
<mem:qvalue>0.0419</mem:qvalue>
</matched-element>
<matched-element start="606" stop="592" score="12.1765" pvalue="3.97e-05">
<sequence>AAAAGAAAAAGAATT</sequence>
<mem:qvalue>0.0887</mem:qvalue>
</matched-element>
<matched-element start="1046" stop="1060" score="11.7794" pvalue="5.2e-05">
<sequence>GTAAAAAAAAAAATG</sequence>
<mem:qvalue>0.102</mem:qvalue>
</matched-element>
</scanned-sequence>
<scanned-sequence accession="AAEL003259" name="AAEL003259">
<matched-element start="1397" stop="1383" score="12.2059" pvalue="3.89e-05">
<sequence>AAAAATGATAAAATT</sequence>
<mem:qvalue>0.0881</mem:qvalue>
</matched-element>
</scanned-sequence>
<scanned-sequence accession="AAEL003216" name="AAEL003216">
<matched-element start="1811" stop="1825" score="13.1765" pvalue="1.87e-05">
<sequence>GAAACAAAAACAAAA</sequence>
<mem:qvalue>0.0592</mem:qvalue>
</matched-element>
</scanned-sequence>
<scanned-sequence accession="AAEL001905" name="AAEL001905">
</scanned-sequence>
<scanned-sequence accession="AAEL019902" name="AAEL019902">
</scanned-sequence>
<scanned-sequence accession="AAEL006962" name="AAEL006962">
<matched-element start="1429" stop="1443" score="12.3971" pvalue="3.41e-05">
<sequence>GAAAAAATGAAAATT</sequence>
<mem:qvalue>0.0815</mem:qvalue>
</matched-element>
<matched-element start="1428" stop="1442" score="12.0735" pvalue="4.26e-05">
<sequence>AGAAAAAATGAAAAT</sequence>
<mem:qvalue>0.0922</mem:qvalue>
</matched-element>
</scanned-sequence>
<scanned-sequence accession="AAEL006971" name="AAEL006971">
<matched-element start="55" stop="41" score="15.3088" pvalue="2.39e-06">
<sequence>AGAAAAAAAAAAACT</sequence>
<mem:qvalue>0.0171</mem:qvalue>
</matched-element>
<matched-element start="434" stop="420" score="14.5147" pvalue="5.5e-06">
<sequence>AAAAAAATTAAAATT</sequence>
<mem:qvalue>0.029</mem:qvalue>
</matched-element>
<matched-element start="56" stop="42" score="13.4853" pvalue="1.44e-05">
<sequence>GAGAAAAAAAAAAAC</sequence>
<mem:qvalue>0.0518</mem:qvalue>
</matched-element>
</scanned-sequence>
<scanned-sequence accession="AAEL016989" name="AAEL016989">
<matched-element start="1035" stop="1021" score="11.75" pvalue="5.3e-05">
<sequence>GAAAACATTAGAAAA</sequence>
<mem:qvalue>0.104</mem:qvalue>
</matched-element>
</scanned-sequence>
<scanned-sequence accession="AAEL019749" name="AAEL019749">
<matched-element start="1082" stop="1068" score="13.4412" pvalue="1.5e-05">
<sequence>AAAAGAAAACAAAAA</sequence>
<mem:qvalue>0.0533</mem:qvalue>
</matched-element>
<matched-element start="1136" stop="1150" score="13.4118" pvalue="1.53e-05">
<sequence>ATAAAAATGAAAACA</sequence>
<mem:qvalue>0.0539</mem:qvalue>
</matched-element>
<matched-element start="1683" stop="1669" score="13.3235" pvalue="1.65e-05">
<sequence>AGAAAAATTAAAAAA</sequence>
<mem:qvalue>0.0556</mem:qvalue>
</matched-element>
<matched-element start="1853" stop="1839" score="12.4412" pvalue="3.3e-05">
<sequence>AAAAATATAAAAATT</sequence>
<mem:qvalue>0.0805</mem:qvalue>
</matched-element>
<matched-element start="1520" stop="1534" score="11.5882" pvalue="5.91e-05">
<sequence>AAATAGAAAAAAAAA</sequence>
<mem:qvalue>0.11</mem:qvalue>
</matched-element>
</scanned-sequence>
<scanned-sequence accession="AAEL003345" name="AAEL003345">
<matched-element start="1291" stop="1277" score="16.4118" pvalue="5.31e-07">
<sequence>AAAAAAAATACAAAT</sequence>
<mem:qvalue>0.00619</mem:qvalue>
</matched-element>
<matched-element start="974" stop="988" score="13.4559" pvalue="1.48e-05">
<sequence>GAATAAAAAAAAATA</sequence>
<mem:qvalue>0.0528</mem:qvalue>
</matched-element>
<matched-element start="1764" stop="1778" score="12.5735" pvalue="3e-05">
<sequence>GAGAACAAGAAAAAA</sequence>
<mem:qvalue>0.0759</mem:qvalue>
</matched-element>
<matched-element start="1290" stop="1276" score="11.7059" pvalue="5.47e-05">
<sequence>AAAAAAATACAAATA</sequence>
<mem:qvalue>0.105</mem:qvalue>
</matched-element>
<matched-element start="1325" stop="1339" score="11.6029" pvalue="5.84e-05">
<sequence>AAATAAATGAAAACC</sequence>
<mem:qvalue>0.109</mem:qvalue>
</matched-element>
</scanned-sequence>
<scanned-sequence accession="AAEL010342" name="AAEL010342">
<matched-element start="1431" stop="1417" score="10.7794" pvalue="9.61e-05">
<sequence>GAAAATATTCCAACT</sequence>
<mem:qvalue>0.144</mem:qvalue>
</matched-element>
</scanned-sequence>
<scanned-sequence accession="AAEL000596" name="AAEL000596">
<matched-element start="1210" stop="1224" score="16.1912" pvalue="7.49e-07">
<sequence>AAAAAAAAAACAAAT</sequence>
<mem:qvalue>0.00823</mem:qvalue>
</matched-element>
<matched-element start="1203" stop="1217" score="12.9559" pvalue="2.23e-05">
<sequence>AAAACAGAAAAAAAA</sequence>
<mem:qvalue>0.0651</mem:qvalue>
</matched-element>
<matched-element start="1211" stop="1225" score="11.5441" pvalue="6.08e-05">
<sequence>AAAAAAAAACAAATG</sequence>
<mem:qvalue>0.112</mem:qvalue>
</matched-element>
</scanned-sequence>
<scanned-sequence accession="Or42" name="Or42">
<matched-element start="1567" stop="1581" score="11.5294" pvalue="6.14e-05">
<sequence>AGAAAAGTTAAAAAT</sequence>
<mem:qvalue>0.112</mem:qvalue>
</matched-element>
<matched-element start="1036" stop="1022" score="11" pvalue="8.48e-05">
<sequence>AGATAAAAAAAAAAC</sequence>
<mem:qvalue>0.136</mem:qvalue>
</matched-element>
<matched-element start="1031" stop="1017" score="10.9559" pvalue="8.7e-05">
<sequence>AAAAAAAAACGAATT</sequence>
<mem:qvalue>0.138</mem:qvalue>
</matched-element>
</scanned-sequence>
<scanned-sequence accession="AAEL009117" name="AAEL009117">
<matched-element start="1603" stop="1589" score="12.2353" pvalue="3.82e-05">
<sequence>ATAAACAAACAAACA</sequence>
<mem:qvalue>0.087</mem:qvalue>
</matched-element>
</scanned-sequence>
<scanned-sequence accession="AAEL002005" name="AAEL002005">
<matched-element start="930" stop="944" score="14.3824" pvalue="6.33e-06">
<sequence>AAATAAAAAAAAACC</sequence>
<mem:qvalue>0.0313</mem:qvalue>
</matched-element>
<matched-element start="594" stop="608" score="13.3529" pvalue="1.61e-05">
<sequence>AAAAAAAATCAAAAG</sequence>
<mem:qvalue>0.0548</mem:qvalue>
</matched-element>
<matched-element start="1450" stop="1464" score="12.8088" pvalue="2.5e-05">
<sequence>ATAAAAATGAAAAAT</sequence>
<mem:qvalue>0.0686</mem:qvalue>
</matched-element>
</scanned-sequence>
<scanned-sequence accession="AAEL024275" name="AAEL024275">
<matched-element start="1923" stop="1937" score="12.5735" pvalue="3e-05">
<sequence>AAAAATATTAAAAAG</sequence>
<mem:qvalue>0.0759</mem:qvalue>
</matched-element>
</scanned-sequence>
<scanned-sequence accession="AAEL001965" name="AAEL001965">
<matched-element start="464" stop="450" score="12.1029" pvalue="4.18e-05">
<sequence>ATAAGCAAGAAAACA</sequence>
<mem:qvalue>0.0916</mem:qvalue>
</matched-element>
<matched-element start="456" stop="442" score="10.9412" pvalue="8.78e-05">
<sequence>GAAAACATGAAAATT</sequence>
<mem:qvalue>0.138</mem:qvalue>
</matched-element>
</scanned-sequence>
<scanned-sequence accession="AAEL001986" name="AAEL001986">
<matched-element start="1748" stop="1762" score="13.7647" pvalue="1.14e-05">
<sequence>AAAAAAGAAAGAACA</sequence>
<mem:qvalue>0.0457</mem:qvalue>
</matched-element>
<matched-element start="1646" stop="1632" score="12.4412" pvalue="3.3e-05">
<sequence>AAGAAAAAAAAAATC</sequence>
<mem:qvalue>0.0805</mem:qvalue>
</matched-element>
<matched-element start="1739" stop="1753" score="11.5" pvalue="6.27e-05">
<sequence>AAAAACAGAAAAAAA</sequence>
<mem:qvalue>0.114</mem:qvalue>
</matched-element>
<matched-element start="1740" stop="1754" score="11.3676" pvalue="6.81e-05">
<sequence>AAAACAGAAAAAAAG</sequence>
<mem:qvalue>0.119</mem:qvalue>
</matched-element>
</scanned-sequence>
<scanned-sequence accession="AAEL011624" name="AAEL011624">
<matched-element start="1424" stop="1410" score="12.4118" pvalue="3.38e-05">
<sequence>ATGAAAGAAAAAAAT</sequence>
<mem:qvalue>0.0811</mem:qvalue>
</matched-element>
<matched-element start="620" stop="606" score="10.8971" pvalue="9e-05">
<sequence>TAGAAAAAAAAAACG</sequence>
<mem:qvalue>0.14</mem:qvalue>
</matched-element>
<matched-element start="723" stop="737" score="10.7647" pvalue="9.69e-05">
<sequence>TTGAAAAAAAAAACA</sequence>
<mem:qvalue>0.144</mem:qvalue>
</matched-element>
</scanned-sequence>
<scanned-sequence accession="AAEL002194" name="AAEL002194">
<matched-element start="498" stop="484" score="10.8088" pvalue="9.45e-05">
<sequence>TAAAAAAATCAAAAA</sequence>
<mem:qvalue>0.143</mem:qvalue>
</matched-element>
</scanned-sequence>
<scanned-sequence accession="AAEL002242" name="AAEL002242">
<matched-element start="367" stop="381" score="17.4412" pvalue="1.26e-07">
<sequence>AAAAAAAATAAAAAA</sequence>
<mem:qvalue>0.00234</mem:qvalue>
</matched-element>
<matched-element start="368" stop="382" score="15.7941" pvalue="1.36e-06">
<sequence>AAAAAAATAAAAAAA</sequence>
<mem:qvalue>0.0124</mem:qvalue>
</matched-element>
<matched-element start="1463" stop="1477" score="14.1324" pvalue="8.21e-06">
<sequence>AAAAAAGTTAAAAAA</sequence>
<mem:qvalue>0.0376</mem:qvalue>
</matched-element>
<matched-element start="370" stop="384" score="13.7794" pvalue="1.13e-05">
<sequence>AAAAATAAAAAAATA</sequence>
<mem:qvalue>0.0454</mem:qvalue>
</matched-element>
<matched-element start="343" stop="357" score="11.0588" pvalue="8.2e-05">
<sequence>AAAAAAGTGAAAATT</sequence>
<mem:qvalue>0.133</mem:qvalue>
</matched-element>
<matched-element start="1821" stop="1835" score="10.9706" pvalue="8.63e-05">
<sequence>AAAAAAAGAGAAACT</sequence>
<mem:qvalue>0.137</mem:qvalue>
</matched-element>
</scanned-sequence>
<scanned-sequence accession="AAEL002213" name="AAEL002213">
</scanned-sequence>
<scanned-sequence accession="AAEL019554" name="AAEL019554">
<matched-element start="1684" stop="1670" score="13.1765" pvalue="1.87e-05">
<sequence>AAAAGAAAAGAAAAA</sequence>
<mem:qvalue>0.0592</mem:qvalue>
</matched-element>
</scanned-sequence>
<scanned-sequence accession="AAEL021410" name="AAEL021410">
<matched-element start="1809" stop="1795" score="14.3824" pvalue="6.33e-06">
<sequence>GAAACAAAAAAAAAT</sequence>
<mem:qvalue>0.0313</mem:qvalue>
</matched-element>
<matched-element start="1810" stop="1796" score="13.0735" pvalue="2.03e-05">
<sequence>AGAAACAAAAAAAAA</sequence>
<mem:qvalue>0.0615</mem:qvalue>
</matched-element>
<matched-element start="744" stop="730" score="12.75" pvalue="2.62e-05">
<sequence>AAGAGAAAAAAAAAC</sequence>
<mem:qvalue>0.0704</mem:qvalue>
</matched-element>
<matched-element start="746" stop="732" score="12.3382" pvalue="3.56e-05">
<sequence>ATAAGAGAAAAAAAA</sequence>
<mem:qvalue>0.0832</mem:qvalue>
</matched-element>
</scanned-sequence>
<scanned-sequence accession="AAEL027439" name="AAEL027439">
<matched-element start="1272" stop="1258" score="14.3824" pvalue="6.33e-06">
<sequence>AAATAAATTAAAAAA</sequence>
<mem:qvalue>0.0313</mem:qvalue>
</matched-element>
<matched-element start="441" stop="427" score="12.1765" pvalue="3.97e-05">
<sequence>GTAAAAGAAAAAACG</sequence>
<mem:qvalue>0.0887</mem:qvalue>
</matched-element>
</scanned-sequence>
<scanned-sequence accession="AAEL017025" name="AAEL017025">
<matched-element start="1178" stop="1164" score="15.9412" pvalue="1.1e-06">
<sequence>GAAAAAATAAAAACA</sequence>
<mem:qvalue>0.0107</mem:qvalue>
</matched-element>
<matched-element start="1179" stop="1165" score="12.8529" pvalue="2.42e-05">
<sequence>AGAAAAAATAAAAAC</sequence>
<mem:qvalue>0.0678</mem:qvalue>
</matched-element>
<matched-element start="1286" stop="1272" score="11.1618" pvalue="7.72e-05">
<sequence>ATATGAATAAAAAAA</sequence>
<mem:qvalue>0.128</mem:qvalue>
</matched-element>
<matched-element start="1576" stop="1590" score="10.7794" pvalue="9.61e-05">
<sequence>ATAAGTAAAAAAATA</sequence>
<mem:qvalue>0.144</mem:qvalue>
</matched-element>
</scanned-sequence>
<scanned-sequence accession="AAEL002673" name="AAEL002673">
<matched-element start="726" stop="712" score="13.9118" pvalue="1.01e-05">
<sequence>AAATAAAATAAAAAC</sequence>
<mem:qvalue>0.0419</mem:qvalue>
</matched-element>
<matched-element start="469" stop="455" score="12.2647" pvalue="3.74e-05">
<sequence>AAAAAAATACCAAAT</sequence>
<mem:qvalue>0.0859</mem:qvalue>
</matched-element>
</scanned-sequence>
<scanned-sequence accession="AAEL005748" name="AAEL005748">
</scanned-sequence>
<scanned-sequence accession="AAEL005763" name="AAEL005763">
</scanned-sequence>
<scanned-sequence accession="AAEL005762" name="AAEL005762">
<matched-element start="1091" stop="1077" score="15.1765" pvalue="2.72e-06">
<sequence>GAAAAAAAAAAAATT</sequence>
<mem:qvalue>0.0189</mem:qvalue>
</matched-element>
</scanned-sequence>
<scanned-sequence accession="AAEL001707" name="AAEL001707">
<matched-element start="932" stop="918" score="11.25" pvalue="7.33e-05">
<sequence>GAGAAAATAACAATA</sequence>
<mem:qvalue>0.125</mem:qvalue>
</matched-element>
</scanned-sequence>
<scanned-sequence accession="AAEL005043" name="AAEL005043">
<matched-element start="1270" stop="1256" score="11.4559" pvalue="6.45e-05">
<sequence>GTAAAAATAGAAACA</sequence>
<mem:qvalue>0.115</mem:qvalue>
</matched-element>
</scanned-sequence>
<scanned-sequence accession="AAEL005026" name="AAEL005026">
<matched-element start="655" stop="641" score="12.1324" pvalue="4.09e-05">
<sequence>GTATGAAAAAAAAAT</sequence>
<mem:qvalue>0.0901</mem:qvalue>
</matched-element>
</scanned-sequence>
<scanned-sequence accession="AAEL001293" name="AAEL001293">
<matched-element start="342" stop="328" score="16.4853" pvalue="4.9e-07">
<sequence>AAAAAAATAAAAACA</sequence>
<mem:qvalue>0.00579</mem:qvalue>
</matched-element>
<matched-element start="665" stop="651" score="15.9412" pvalue="1.1e-06">
<sequence>GAAAAAATAAAAACA</sequence>
<mem:qvalue>0.0107</mem:qvalue>
</matched-element>
<matched-element start="314" stop="300" score="15.0882" pvalue="2.98e-06">
<sequence>GAAAAAAAAAAAATA</sequence>
<mem:qvalue>0.0201</mem:qvalue>
</matched-element>
<matched-element start="343" stop="329" score="15" pvalue="3.27e-06">
<sequence>GAAAAAAATAAAAAC</sequence>
<mem:qvalue>0.0217</mem:qvalue>
</matched-element>
<matched-element start="762" stop="776" score="13.9118" pvalue="1.01e-05">
<sequence>AAAAAAGTAAAAAAA</sequence>
<mem:qvalue>0.0419</mem:qvalue>
</matched-element>
<matched-element start="761" stop="775" score="13.1765" pvalue="1.87e-05">
<sequence>AAAAAAAGTAAAAAA</sequence>
<mem:qvalue>0.0592</mem:qvalue>
</matched-element>
<matched-element start="34" stop="48" score="13.1029" pvalue="1.98e-05">
<sequence>ATAAAAAATACAATT</sequence>
<mem:qvalue>0.0612</mem:qvalue>
</matched-element>
<matched-element start="764" stop="778" score="12.1912" pvalue="3.93e-05">
<sequence>AAAAGTAAAAAAAAC</sequence>
<mem:qvalue>0.0887</mem:qvalue>
</matched-element>
<matched-element start="352" stop="338" score="11.3971" pvalue="6.68e-05">
<sequence>AAAAATATTGAAAAA</sequence>
<mem:qvalue>0.118</mem:qvalue>
</matched-element>
<matched-element start="674" stop="660" score="11.3971" pvalue="6.68e-05">
<sequence>AAAAATATTGAAAAA</sequence>
<mem:qvalue>0.118</mem:qvalue>
</matched-element>
<matched-element start="444" stop="458" score="11.1176" pvalue="7.92e-05">
<sequence>AAGTGAAAAAAAAAC</sequence>
<mem:qvalue>0.13</mem:qvalue>
</matched-element>
<matched-element start="440" stop="454" score="10.9265" pvalue="8.85e-05">
<sequence>AAATAAGTGAAAAAA</sequence>
<mem:qvalue>0.138</mem:qvalue>
</matched-element>
</scanned-sequence>
<scanned-sequence accession="AAEL024295" name="AAEL024295">
</scanned-sequence>
<scanned-sequence accession="AAEL013417" name="AAEL013417">
<matched-element start="107" stop="121" score="17.5294" pvalue="9.47e-08">
<sequence>AAAAAAAATAAAAAT</sequence>
<mem:qvalue>0.00234</mem:qvalue>
</matched-element>
<matched-element start="102" stop="116" score="15.0882" pvalue="2.98e-06">
<sequence>GAAAAAAAAAAAATA</sequence>
<mem:qvalue>0.0201</mem:qvalue>
</matched-element>
<matched-element start="262" stop="248" score="14.9118" pvalue="3.6e-06">
<sequence>GAAAATAAAAAAAAT</sequence>
<mem:qvalue>0.023</mem:qvalue>
</matched-element>
<matched-element start="27" stop="41" score="13.7206" pvalue="1.19e-05">
<sequence>AAAACAAAAACAAAA</sequence>
<mem:qvalue>0.0468</mem:qvalue>
</matched-element>
<matched-element start="264" stop="250" score="12.7794" pvalue="2.56e-05">
<sequence>ATGAAAATAAAAAAA</sequence>
<mem:qvalue>0.0698</mem:qvalue>
</matched-element>
<matched-element start="612" stop="598" score="12.5441" pvalue="3.07e-05">
<sequence>GTGAAAAAAACAAAA</sequence>
<mem:qvalue>0.0769</mem:qvalue>
</matched-element>
<matched-element start="108" stop="122" score="12.3088" pvalue="3.63e-05">
<sequence>AAAAAAATAAAAATC</sequence>
<mem:qvalue>0.0842</mem:qvalue>
</matched-element>
</scanned-sequence>
<scanned-sequence accession="AAEL023858" name="AAEL023858">
</scanned-sequence>
<scanned-sequence accession="AAEL021341" name="AAEL021341">
<matched-element start="1921" stop="1935" score="12.0147" pvalue="4.44e-05">
<sequence>AAATATAAACAAACT</sequence>
<mem:qvalue>0.093</mem:qvalue>
</matched-element>
</scanned-sequence>
<scanned-sequence accession="AAEL012828" name="AAEL012828">
<matched-element start="152" stop="166" score="14.0294" pvalue="8.99e-06">
<sequence>AGAAGAAAAAAAACT</sequence>
<mem:qvalue>0.0389</mem:qvalue>
</matched-element>
<matched-element start="235" stop="249" score="13.7206" pvalue="1.19e-05">
<sequence>AAAACAAAAACAAAA</sequence>
<mem:qvalue>0.0468</mem:qvalue>
</matched-element>
</scanned-sequence>
<scanned-sequence accession="AAEL014493" name="AAEL014493">
</scanned-sequence>
<scanned-sequence accession="AAEL006524" name="AAEL006524">
</scanned-sequence>
<scanned-sequence accession="AAEL007700" name="AAEL007700">
<matched-element start="62" stop="48" score="12.6324" pvalue="2.87e-05">
<sequence>ATGAAAGATAAAAAT</sequence>
<mem:qvalue>0.0745</mem:qvalue>
</matched-element>
<matched-element start="741" stop="755" score="12.25" pvalue="3.79e-05">
<sequence>AAATACGAAAAAAAA</sequence>
<mem:qvalue>0.0866</mem:qvalue>
</matched-element>
</scanned-sequence>
<scanned-sequence accession="AAEL021778" name="AAEL021778">
<matched-element start="104" stop="118" score="12.6618" pvalue="2.81e-05">
<sequence>AAAAACAAAGCAACT</sequence>
<mem:qvalue>0.0742</mem:qvalue>
</matched-element>
</scanned-sequence>
<scanned-sequence accession="AAEL003208" name="AAEL003208">
<matched-element start="487" stop="473" score="18.2206" pvalue="1.38e-08">
<sequence>AAAAAAAATAAAACT</sequence>
<mem:qvalue>0.00234</mem:qvalue>
</matched-element>
<matched-element start="492" stop="478" score="12.6176" pvalue="2.9e-05">
<sequence>ATGAAAAAAAAAATA</sequence>
<mem:qvalue>0.0748</mem:qvalue>
</matched-element>
<matched-element start="1543" stop="1529" score="10.9412" pvalue="8.78e-05">
<sequence>GATAAAAAAAAAACA</sequence>
<mem:qvalue>0.138</mem:qvalue>
</matched-element>
</scanned-sequence>
<scanned-sequence accession="AAEL005245" name="AAEL005245">
<matched-element start="1093" stop="1079" score="17.9118" pvalue="5.53e-08">
<sequence>AAAAAAAAAAAAACA</sequence>
<mem:qvalue>0.00234</mem:qvalue>
</matched-element>
<matched-element start="1094" stop="1080" score="14.7794" pvalue="4.13e-06">
<sequence>GAAAAAAAAAAAAAC</sequence>
<mem:qvalue>0.0252</mem:qvalue>
</matched-element>
</scanned-sequence>
<scanned-sequence accession="AAEL007010" name="AAEL007010">
<matched-element start="914" stop="900" score="16.1912" pvalue="7.49e-07">
<sequence>AAAAAAAAAACAAAT</sequence>
<mem:qvalue>0.00823</mem:qvalue>
</matched-element>
<matched-element start="913" stop="899" score="13.2206" pvalue="1.79e-05">
<sequence>AAAAAAAAACAAATT</sequence>
<mem:qvalue>0.0586</mem:qvalue>
</matched-element>
<matched-element start="1734" stop="1720" score="13.1912" pvalue="1.84e-05">
<sequence>GAAAAAAAAAAAATC</sequence>
<mem:qvalue>0.0592</mem:qvalue>
</matched-element>
<matched-element start="1248" stop="1234" score="11.3529" pvalue="6.87e-05">
<sequence>ATAACTAAAAAAAAT</sequence>
<mem:qvalue>0.119</mem:qvalue>
</matched-element>
</scanned-sequence>
<scanned-sequence accession="AAEL027458" name="AAEL027458">
<matched-element start="660" stop="646" score="14.8088" pvalue="4.03e-06">
<sequence>AAGAAAATTAAAAAT</sequence>
<mem:qvalue>0.0249</mem:qvalue>
</matched-element>
<matched-element start="1661" stop="1675" score="12.2941" pvalue="3.67e-05">
<sequence>AAAAACATTAGAAAA</sequence>
<mem:qvalue>0.0846</mem:qvalue>
</matched-element>
<matched-element start="64" stop="50" score="11.75" pvalue="5.3e-05">
<sequence>AAGAAAAGAAAAAAT</sequence>
<mem:qvalue>0.104</mem:qvalue>
</matched-element>
<matched-element start="890" stop="876" score="10.9412" pvalue="8.78e-05">
<sequence>GAGAAAGAGAAAACC</sequence>
<mem:qvalue>0.138</mem:qvalue>
</matched-element>
</scanned-sequence>
<scanned-sequence accession="AAEL008404" name="AAEL008404">
<matched-element start="1716" stop="1702" score="14.3824" pvalue="6.33e-06">
<sequence>AAAAATAATAAAACC</sequence>
<mem:qvalue>0.0313</mem:qvalue>
</matched-element>
<matched-element start="185" stop="199" score="12.1471" pvalue="4.05e-05">
<sequence>AAAAACATTCAAAAT</sequence>
<mem:qvalue>0.0897</mem:qvalue>
</matched-element>
</scanned-sequence>
<scanned-sequence accession="AAEL008454" name="AAEL008454">
<matched-element start="1603" stop="1617" score="16.0735" pvalue="8.89e-07">
<sequence>GAGAAAAAAAAAACA</sequence>
<mem:qvalue>0.00908</mem:qvalue>
</matched-element>
<matched-element start="1606" stop="1620" score="14.6029" pvalue="4.97e-06">
<sequence>AAAAAAAAAACAATT</sequence>
<mem:qvalue>0.0272</mem:qvalue>
</matched-element>
<matched-element start="502" stop="488" score="11.9706" pvalue="4.57e-05">
<sequence>AAGAAAAGTAAAAAT</sequence>
<mem:qvalue>0.0942</mem:qvalue>
</matched-element>
</scanned-sequence>
<scanned-sequence accession="AAEL023559" name="AAEL023559">
</scanned-sequence>
<scanned-sequence accession="AAEL009314" name="AAEL009314">
</scanned-sequence>
<scanned-sequence accession="AAEL015119" name="AAEL015119">
<matched-element start="876" stop="890" score="13.5294" pvalue="1.39e-05">
<sequence>GAAAAAGAGAAAAAT</sequence>
<mem:qvalue>0.0516</mem:qvalue>
</matched-element>
<matched-element start="284" stop="270" score="13.2353" pvalue="1.77e-05">
<sequence>ATAAACAATACAAAT</sequence>
<mem:qvalue>0.0586</mem:qvalue>
</matched-element>
</scanned-sequence>
<scanned-sequence accession="AAEL020438" name="AAEL020438">
</scanned-sequence>
<scanned-sequence accession="AAEL024300" name="AAEL024300">
<matched-element start="228" stop="242" score="15.8088" pvalue="1.34e-06">
<sequence>AAATAAAATAAAAAA</sequence>
<mem:qvalue>0.0123</mem:qvalue>
</matched-element>
<matched-element start="401" stop="387" score="14.2059" pvalue="7.61e-06">
<sequence>AAAAAAAAAACAAAC</sequence>
<mem:qvalue>0.0354</mem:qvalue>
</matched-element>
<matched-element start="665" stop="651" score="14.1029" pvalue="8.41e-06">
<sequence>GAAAACAAAACAAAA</sequence>
<mem:qvalue>0.038</mem:qvalue>
</matched-element>
<matched-element start="893" stop="907" score="13.5294" pvalue="1.39e-05">
<sequence>ATGAACAAAAAAACT</sequence>
<mem:qvalue>0.0516</mem:qvalue>
</matched-element>
<matched-element start="400" stop="386" score="13.5147" pvalue="1.41e-05">
<sequence>AAAAAAAAACAAACC</sequence>
<mem:qvalue>0.0517</mem:qvalue>
</matched-element>
<matched-element start="1332" stop="1346" score="13.3971" pvalue="1.55e-05">
<sequence>ATGAAAAATACAAAT</sequence>
<mem:qvalue>0.0541</mem:qvalue>
</matched-element>
<matched-element start="223" stop="237" score="12.9265" pvalue="2.29e-05">
<sequence>AAGTAAAATAAAATA</sequence>
<mem:qvalue>0.0657</mem:qvalue>
</matched-element>
<matched-element start="889" stop="903" score="10.9853" pvalue="8.56e-05">
<sequence>AAAAATGAACAAAAA</sequence>
<mem:qvalue>0.137</mem:qvalue>
</matched-element>
<matched-element start="404" stop="390" score="10.7647" pvalue="9.69e-05">
<sequence>TTGAAAAAAAAAACA</sequence>
<mem:qvalue>0.144</mem:qvalue>
</matched-element>
</scanned-sequence>
<scanned-sequence accession="AAEL025562" name="AAEL025562">
</scanned-sequence>
<scanned-sequence accession="AAEL026175" name="AAEL026175">
<matched-element start="417" stop="403" score="11.4706" pvalue="6.38e-05">
<sequence>GAAAAGATTAAAAAA</sequence>
<mem:qvalue>0.114</mem:qvalue>
</matched-element>
</scanned-sequence>
<scanned-sequence accession="AAEL021694" name="AAEL021694">
<matched-element start="591" stop="577" score="17.3088" pvalue="1.57e-07">
<sequence>AAAAAAAAAAAAAAT</sequence>
<mem:qvalue>0.00234</mem:qvalue>
</matched-element>
<matched-element start="592" stop="578" score="17.2206" pvalue="1.79e-07">
<sequence>AAAAAAAAAAAAAAA</sequence>
<mem:qvalue>0.00234</mem:qvalue>
</matched-element>
<matched-element start="1050" stop="1036" score="15.7941" pvalue="1.36e-06">
<sequence>AAAAAAATAAAAAAA</sequence>
<mem:qvalue>0.0124</mem:qvalue>
</matched-element>
<matched-element start="594" stop="580" score="15.5" pvalue="1.96e-06">
<sequence>ATAAAAAAAAAAAAA</sequence>
<mem:qvalue>0.0155</mem:qvalue>
</matched-element>
<matched-element start="1048" stop="1034" score="15.3676" pvalue="2.25e-06">
<sequence>AAAAATAAAAAAAAA</sequence>
<mem:qvalue>0.0169</mem:qvalue>
</matched-element>
<matched-element start="585" stop="571" score="14.9412" pvalue="3.49e-06">
<sequence>AAAAAAAATCAAAAA</sequence>
<mem:qvalue>0.0226</mem:qvalue>
</matched-element>
<matched-element start="596" stop="582" score="13.8676" pvalue="1.05e-05">
<sequence>ATATAAAAAAAAAAA</sequence>
<mem:qvalue>0.0436</mem:qvalue>
</matched-element>
<matched-element start="590" stop="576" score="13.7353" pvalue="1.18e-05">
<sequence>AAAAAAAAAAAAATC</sequence>
<mem:qvalue>0.0468</mem:qvalue>
</matched-element>
<matched-element start="1041" stop="1027" score="13.3529" pvalue="1.61e-05">
<sequence>AAAAAAAATCAAATA</sequence>
<mem:qvalue>0.0548</mem:qvalue>
</matched-element>
<matched-element start="1051" stop="1037" score="13.3088" pvalue="1.67e-05">
<sequence>TAAAAAAATAAAAAA</sequence>
<mem:qvalue>0.0562</mem:qvalue>
</matched-element>
<matched-element start="593" stop="579" score="13.0882" pvalue="2.01e-05">
<sequence>TAAAAAAAAAAAAAA</sequence>
<mem:qvalue>0.0612</mem:qvalue>
</matched-element>
<matched-element start="982" stop="968" score="12.8824" pvalue="2.36e-05">
<sequence>TAAAAAAATACAACA</sequence>
<mem:qvalue>0.0671</mem:qvalue>
</matched-element>
<matched-element start="1046" stop="1032" score="12.1029" pvalue="4.18e-05">
<sequence>AAATAAAAAAAAATC</sequence>
<mem:qvalue>0.0916</mem:qvalue>
</matched-element>
<matched-element start="272" stop="258" score="11.4559" pvalue="6.45e-05">
<sequence>TAAAAAATTACAACA</sequence>
<mem:qvalue>0.115</mem:qvalue>
</matched-element>
</scanned-sequence>
<scanned-sequence accession="AAEL022632" name="AAEL022632">
<matched-element start="1574" stop="1588" score="14.7353" pvalue="4.34e-06">
<sequence>AAGAGAAAAAAAAAT</sequence>
<mem:qvalue>0.0254</mem:qvalue>
</matched-element>
<matched-element start="1572" stop="1586" score="12.3382" pvalue="3.56e-05">
<sequence>ATAAGAGAAAAAAAA</sequence>
<mem:qvalue>0.0832</mem:qvalue>
</matched-element>
<matched-element start="1429" stop="1415" score="11.1324" pvalue="7.85e-05">
<sequence>AGATATAAAAAAAAT</sequence>
<mem:qvalue>0.129</mem:qvalue>
</matched-element>
<matched-element start="1389" stop="1375" score="11.0588" pvalue="8.2e-05">
<sequence>AAAACGAATAAAAAA</sequence>
<mem:qvalue>0.133</mem:qvalue>
</matched-element>
</scanned-sequence>
<scanned-sequence accession="AAEL022957" name="AAEL022957">
<matched-element start="869" stop="883" score="10.8529" pvalue="9.22e-05">
<sequence>GAAACTAATCAAACA</sequence>
<mem:qvalue>0.142</mem:qvalue>
</matched-element>
</scanned-sequence>
<scanned-sequence accession="AAEL024451" name="AAEL024451">
</scanned-sequence>
<scanned-sequence accession="AAEL024775" name="AAEL024775">
</scanned-sequence>
<scanned-sequence accession="AAEL026967" name="AAEL026967">
<matched-element start="1757" stop="1743" score="11.3676" pvalue="6.81e-05">
<sequence>GGAAAAAAAACAATT</sequence>
<mem:qvalue>0.119</mem:qvalue>
</matched-element>
</scanned-sequence>
<scanned-sequence accession="AAEL028190" name="AAEL028190">
<matched-element start="36" stop="50" score="13.6765" pvalue="1.24e-05">
<sequence>GAGAGAAAAACAACA</sequence>
<mem:qvalue>0.0479</mem:qvalue>
</matched-element>
<matched-element start="690" stop="704" score="13.6765" pvalue="1.24e-05">
<sequence>GAGAGAAAAACAACA</sequence>
<mem:qvalue>0.0479</mem:qvalue>
</matched-element>
<matched-element start="1344" stop="1358" score="13.6765" pvalue="1.24e-05">
<sequence>GAGAGAAAAACAACA</sequence>
<mem:qvalue>0.0479</mem:qvalue>
</matched-element>
<matched-element start="242" stop="256" score="12.2206" pvalue="3.86e-05">
<sequence>AGATACAAAAAAACT</sequence>
<mem:qvalue>0.0874</mem:qvalue>
</matched-element>
<matched-element start="896" stop="910" score="12.2206" pvalue="3.86e-05">
<sequence>AGATACAAAAAAACT</sequence>
<mem:qvalue>0.0874</mem:qvalue>
</matched-element>
<matched-element start="1550" stop="1564" score="12.2206" pvalue="3.86e-05">
<sequence>AGATACAAAAAAACT</sequence>
<mem:qvalue>0.0874</mem:qvalue>
</matched-element>
<matched-element start="1835" stop="1821" score="11.9118" pvalue="4.74e-05">
<sequence>GAAAGAAGAAAAACT</sequence>
<mem:qvalue>0.0963</mem:qvalue>
</matched-element>
<matched-element start="1837" stop="1823" score="11.2794" pvalue="7.19e-05">
<sequence>AAGAAAGAAGAAAAA</sequence>
<mem:qvalue>0.124</mem:qvalue>
</matched-element>
</scanned-sequence>
<mem:has-qvalues>yes</mem:has-qvalues>
</pattern>
</cis-element-search>
```
