## Supplementary XSTREME Motif Analysis for "The co-receptors *Orco* and *Ir8a* are required for coordinated expression of chemosensory genes in the antennae of the yellow fever mosquito, *Aedes aegypti*": fimo.gff

```
##gff-version 3
AAEL006319	fimo	nucleotide_motif	618	632	50.6	-	.	Name=AAAAAAAAWAAAAMW_AAEL006319-;Alias=MEME-1;ID=AAAAAAAAWAAAAMW-MEME-1-1-AAEL006319;pvalue=8.67e-06;qvalue=0.0384;sequence=ATAAAAATAAAAAAA;
AAEL006319	fimo	nucleotide_motif	616	630	49.4	-	.	Name=AAAAAAAAWAAAAMW_AAEL006319-;Alias=MEME-1;ID=AAAAAAAAWAAAAMW-MEME-1-2-AAEL006319;pvalue=1.13e-05;qvalue=0.0454;sequence=AAAAATAAAAAAATA;
AAEL006319	fimo	nucleotide_motif	624	638	45.8	-	.	Name=AAAAAAAAWAAAAMW_AAEL006319-;Alias=MEME-1;ID=AAAAAAAAWAAAAMW-MEME-1-3-AAEL006319;pvalue=2.62e-05;qvalue=0.0704;sequence=AAAAACATAAAAATA;
AAEL006319	fimo	nucleotide_motif	1696	1710	41.2	+	.	Name=AAAAAAAAWAAAAMW_AAEL006319+;Alias=MEME-1;ID=AAAAAAAAWAAAAMW-MEME-1-4-AAEL006319;pvalue=7.65e-05;qvalue=0.128;sequence=AAAAGTGAAACAAAT;
AAEL024090	fimo	nucleotide_motif	1343	1357	41.2	+	.	Name=AAAAAAAAWAAAAMW_AAEL024090+;Alias=MEME-1;ID=AAAAAAAAWAAAAMW-MEME-1-1-AAEL024090;pvalue=7.65e-05;qvalue=0.128;sequence=AGAAAAAGTAAAACA;
AAEL010398	fimo	nucleotide_motif	434	448	46.2	-	.	Name=AAAAAAAAWAAAAMW_AAEL010398-;Alias=MEME-1;ID=AAAAAAAAWAAAAMW-MEME-1-1-AAEL010398;pvalue=2.39e-05;qvalue=0.0673;sequence=AAAAATAAACAAAAA;
AAEL010398	fimo	nucleotide_motif	302	316	44.9	+	.	Name=AAAAAAAAWAAAAMW_AAEL010398+;Alias=MEME-1;ID=AAAAAAAAWAAAAMW-MEME-1-2-AAEL010398;pvalue=3.26e-05;qvalue=0.0803;sequence=AAATATAATAAAATT;
AAEL010398	fimo	nucleotide_motif	430	444	44.9	-	.	Name=AAAAAAAAWAAAAMW_AAEL010398-;Alias=MEME-1;ID=AAAAAAAAWAAAAMW-MEME-1-3-AAEL010398;pvalue=3.26e-05;qvalue=0.0803;sequence=ATAAACAAAAAAATA;
AAEL010398	fimo	nucleotide_motif	965	979	43	+	.	Name=AAAAAAAAWAAAAMW_AAEL010398+;Alias=MEME-1;ID=AAAAAAAAWAAAAMW-MEME-1-4-AAEL010398;pvalue=4.99e-05;qvalue=0.0994;sequence=AAAAACATACAAAAA;
AAEL010398	fimo	nucleotide_motif	593	607	42	-	.	Name=AAAAAAAAWAAAAMW_AAEL010398-;Alias=MEME-1;ID=AAAAAAAAWAAAAMW-MEME-1-5-AAEL010398;pvalue=6.27e-05;qvalue=0.114;sequence=ATAAACATAACAAAA;
AAEL017144	fimo	nucleotide_motif	766	780	41.6	-	.	Name=AAAAAAAAWAAAAMW_AAEL017144-;Alias=MEME-1;ID=AAAAAAAAWAAAAMW-MEME-1-1-AAEL017144;pvalue=6.94e-05;qvalue=0.12;sequence=ATAAACAAAACAATA;
AAEL025531	fimo	nucleotide_motif	604	618	43.6	-	.	Name=AAAAAAAAWAAAAMW_AAEL025531-;Alias=MEME-1;ID=AAAAAAAAWAAAAMW-MEME-1-1-AAEL025531;pvalue=4.39e-05;qvalue=0.0928;sequence=GAAAATATTAAAATA;
AAEL025531	fimo	nucleotide_motif	1521	1535	41.2	-	.	Name=AAAAAAAAWAAAAMW_AAEL025531-;Alias=MEME-1;ID=AAAAAAAAWAAAAMW-MEME-1-2-AAEL025531;pvalue=7.65e-05;qvalue=0.128;sequence=AAAAATATAGAAAAA;
AAEL025531	fimo	nucleotide_motif	1341	1355	40.3	-	.	Name=AAAAAAAAWAAAAMW_AAEL025531-;Alias=MEME-1;ID=AAAAAAAAWAAAAMW-MEME-1-3-AAEL025531;pvalue=9.37e-05;qvalue=0.143;sequence=GTAAACAAAGAAAAT;
AAEL021929	fimo	nucleotide_motif	654	668	73.8	-	.	Name=AAAAAAAAWAAAAMW_AAEL021929-;Alias=MEME-1;ID=AAAAAAAAWAAAAMW-MEME-1-1-AAEL021929;pvalue=4.15e-08;qvalue=0.00234;sequence=AAAAAAAAAAAAACT;
AAEL021929	fimo	nucleotide_motif	656	670	67.5	-	.	Name=AAAAAAAAWAAAAMW_AAEL021929-;Alias=MEME-1;ID=AAAAAAAAWAAAAMW-MEME-1-2-AAEL021929;pvalue=1.79e-07;qvalue=0.00234;sequence=AAAAAAAAAAAAAAA;
AAEL021929	fimo	nucleotide_motif	660	674	57.5	-	.	Name=AAAAAAAAWAAAAMW_AAEL021929-;Alias=MEME-1;ID=AAAAAAAAWAAAAMW-MEME-1-3-AAEL021929;pvalue=1.79e-06;qvalue=0.0147;sequence=AAATAAAAAAAAAAA;
AAEL021929	fimo	nucleotide_motif	658	672	57.1	-	.	Name=AAAAAAAAWAAAAMW_AAEL021929-;Alias=MEME-1;ID=AAAAAAAAWAAAAMW-MEME-1-4-AAEL021929;pvalue=1.96e-06;qvalue=0.0155;sequence=ATAAAAAAAAAAAAA;
AAEL021929	fimo	nucleotide_motif	662	676	56.5	-	.	Name=AAAAAAAAWAAAAMW_AAEL021929-;Alias=MEME-1;ID=AAAAAAAAWAAAAMW-MEME-1-5-AAEL021929;pvalue=2.25e-06;qvalue=0.0169;sequence=AAAAATAAAAAAAAA;
AAEL021929	fimo	nucleotide_motif	655	669	56.3	-	.	Name=AAAAAAAAWAAAAMW_AAEL021929-;Alias=MEME-1;ID=AAAAAAAAWAAAAMW-MEME-1-6-AAEL021929;pvalue=2.35e-06;qvalue=0.0169;sequence=AAAAAAAAAAAAAAC;
AAEL021929	fimo	nucleotide_motif	657	671	47	-	.	Name=AAAAAAAAWAAAAMW_AAEL021929-;Alias=MEME-1;ID=AAAAAAAAWAAAAMW-MEME-1-7-AAEL021929;pvalue=2.01e-05;qvalue=0.0612;sequence=TAAAAAAAAAAAAAA;
AAEL021929	fimo	nucleotide_motif	1499	1513	45.1	+	.	Name=AAAAAAAAWAAAAMW_AAEL021929+;Alias=MEME-1;ID=AAAAAAAAWAAAAMW-MEME-1-8-AAEL021929;pvalue=3.07e-05;qvalue=0.0769;sequence=ATAAACAAAAAAATT;
AAEL021929	fimo	nucleotide_motif	1264	1278	43.2	-	.	Name=AAAAAAAAWAAAAMW_AAEL021929-;Alias=MEME-1;ID=AAAAAAAAWAAAAMW-MEME-1-9-AAEL021929;pvalue=4.74e-05;qvalue=0.0963;sequence=AAGTCAAAAAAAAAA;
AAEL021929	fimo	nucleotide_motif	1705	1719	41.4	-	.	Name=AAAAAAAAWAAAAMW_AAEL021929-;Alias=MEME-1;ID=AAAAAAAAWAAAAMW-MEME-1-10-AAEL021929;pvalue=7.26e-05;qvalue=0.124;sequence=AAAAGAAAACGAAAT;
AAEL021929	fimo	nucleotide_motif	659	673	40.2	-	.	Name=AAAAAAAAWAAAAMW_AAEL021929-;Alias=MEME-1;ID=AAAAAAAAWAAAAMW-MEME-1-11-AAEL021929;pvalue=9.53e-05;qvalue=0.143;sequence=AATAAAAAAAAAAAA;
AAEL019491	fimo	nucleotide_motif	164	178	42.4	+	.	Name=AAAAAAAAWAAAAMW_AAEL019491+;Alias=MEME-1;ID=AAAAAAAAWAAAAMW-MEME-1-1-AAEL019491;pvalue=5.79e-05;qvalue=0.109;sequence=ATAAAAAAAGCAAAA;
AAEL012689	fimo	nucleotide_motif	262	276	72.6	-	.	Name=AAAAAAAAWAAAAMW_AAEL012689-;Alias=MEME-1;ID=AAAAAAAAWAAAAMW-MEME-1-1-AAEL012689;pvalue=5.53e-08;qvalue=0.00234;sequence=AAAAAAAAAAAAACA;
AAEL012689	fimo	nucleotide_motif	264	278	67.5	-	.	Name=AAAAAAAAWAAAAMW_AAEL012689-;Alias=MEME-1;ID=AAAAAAAAWAAAAMW-MEME-1-2-AAEL012689;pvalue=1.79e-07;qvalue=0.00234;sequence=AAAAAAAAAAAAAAA;
AAEL012689	fimo	nucleotide_motif	265	279	67.5	-	.	Name=AAAAAAAAWAAAAMW_AAEL012689-;Alias=MEME-1;ID=AAAAAAAAWAAAAMW-MEME-1-3-AAEL012689;pvalue=1.79e-07;qvalue=0.00234;sequence=AAAAAAAAAAAAAAA;
AAEL012689	fimo	nucleotide_motif	266	280	67.5	-	.	Name=AAAAAAAAWAAAAMW_AAEL012689-;Alias=MEME-1;ID=AAAAAAAAWAAAAMW-MEME-1-4-AAEL012689;pvalue=1.79e-07;qvalue=0.00234;sequence=AAAAAAAAAAAAAAA;
AAEL012689	fimo	nucleotide_motif	267	281	67.5	-	.	Name=AAAAAAAAWAAAAMW_AAEL012689-;Alias=MEME-1;ID=AAAAAAAAWAAAAMW-MEME-1-5-AAEL012689;pvalue=1.79e-07;qvalue=0.00234;sequence=AAAAAAAAAAAAAAA;
AAEL012689	fimo	nucleotide_motif	268	282	67.5	-	.	Name=AAAAAAAAWAAAAMW_AAEL012689-;Alias=MEME-1;ID=AAAAAAAAWAAAAMW-MEME-1-6-AAEL012689;pvalue=1.79e-07;qvalue=0.00234;sequence=AAAAAAAAAAAAAAA;
AAEL012689	fimo	nucleotide_motif	269	283	67.5	-	.	Name=AAAAAAAAWAAAAMW_AAEL012689-;Alias=MEME-1;ID=AAAAAAAAWAAAAMW-MEME-1-7-AAEL012689;pvalue=1.79e-07;qvalue=0.00234;sequence=AAAAAAAAAAAAAAA;
AAEL012689	fimo	nucleotide_motif	270	284	67.5	-	.	Name=AAAAAAAAWAAAAMW_AAEL012689-;Alias=MEME-1;ID=AAAAAAAAWAAAAMW-MEME-1-8-AAEL012689;pvalue=1.79e-07;qvalue=0.00234;sequence=AAAAAAAAAAAAAAA;
AAEL012689	fimo	nucleotide_motif	271	285	67.5	-	.	Name=AAAAAAAAWAAAAMW_AAEL012689-;Alias=MEME-1;ID=AAAAAAAAWAAAAMW-MEME-1-9-AAEL012689;pvalue=1.79e-07;qvalue=0.00234;sequence=AAAAAAAAAAAAAAA;
AAEL012689	fimo	nucleotide_motif	272	286	67.5	-	.	Name=AAAAAAAAWAAAAMW_AAEL012689-;Alias=MEME-1;ID=AAAAAAAAWAAAAMW-MEME-1-10-AAEL012689;pvalue=1.79e-07;qvalue=0.00234;sequence=AAAAAAAAAAAAAAA;
AAEL012689	fimo	nucleotide_motif	273	287	67.5	-	.	Name=AAAAAAAAWAAAAMW_AAEL012689-;Alias=MEME-1;ID=AAAAAAAAWAAAAMW-MEME-1-11-AAEL012689;pvalue=1.79e-07;qvalue=0.00234;sequence=AAAAAAAAAAAAAAA;
AAEL012689	fimo	nucleotide_motif	274	288	67.5	-	.	Name=AAAAAAAAWAAAAMW_AAEL012689-;Alias=MEME-1;ID=AAAAAAAAWAAAAMW-MEME-1-12-AAEL012689;pvalue=1.79e-07;qvalue=0.00234;sequence=AAAAAAAAAAAAAAA;
AAEL012689	fimo	nucleotide_motif	275	289	64.4	-	.	Name=AAAAAAAAWAAAAMW_AAEL012689-;Alias=MEME-1;ID=AAAAAAAAWAAAAMW-MEME-1-13-AAEL012689;pvalue=3.64e-07;qvalue=0.00442;sequence=GAAAAAAAAAAAAAA;
AAEL012689	fimo	nucleotide_motif	263	277	56.3	-	.	Name=AAAAAAAAWAAAAMW_AAEL012689-;Alias=MEME-1;ID=AAAAAAAAWAAAAMW-MEME-1-14-AAEL012689;pvalue=2.35e-06;qvalue=0.0169;sequence=AAAAAAAAAAAAAAC;
AAEL012689	fimo	nucleotide_motif	698	712	47.6	-	.	Name=AAAAAAAAWAAAAMW_AAEL012689-;Alias=MEME-1;ID=AAAAAAAAWAAAAMW-MEME-1-15-AAEL012689;pvalue=1.73e-05;qvalue=0.0578;sequence=AAAAGAAAAGAAAAT;
AAEL012689	fimo	nucleotide_motif	699	713	40.6	-	.	Name=AAAAAAAAWAAAAMW_AAEL012689-;Alias=MEME-1;ID=AAAAAAAAWAAAAMW-MEME-1-16-AAEL012689;pvalue=8.7e-05;qvalue=0.138;sequence=AAAAAGAAAAGAAAA;
AAEL012691	fimo	nucleotide_motif	655	669	52.8	+	.	Name=AAAAAAAAWAAAAMW_AAEL012691+;Alias=MEME-1;ID=AAAAAAAAWAAAAMW-MEME-1-1-AAEL012691;pvalue=5.26e-06;qvalue=0.0283;sequence=AAAAAAAAAGAAAAT;
AAEL012691	fimo	nucleotide_motif	654	668	52.2	+	.	Name=AAAAAAAAWAAAAMW_AAEL012691+;Alias=MEME-1;ID=AAAAAAAAWAAAAMW-MEME-1-2-AAEL012691;pvalue=6.08e-06;qvalue=0.0306;sequence=GAAAAAAAAAGAAAA;
AAEL012691	fimo	nucleotide_motif	656	670	45.6	+	.	Name=AAAAAAAAWAAAAMW_AAEL012691+;Alias=MEME-1;ID=AAAAAAAAWAAAAMW-MEME-1-3-AAEL012691;pvalue=2.74e-05;qvalue=0.0733;sequence=AAAAAAAAGAAAATG;
AAEL023841	fimo	nucleotide_motif	1716	1730	55.8	+	.	Name=AAAAAAAAWAAAAMW_AAEL023841+;Alias=MEME-1;ID=AAAAAAAAWAAAAMW-MEME-1-1-AAEL023841;pvalue=2.61e-06;qvalue=0.0183;sequence=GAAAACAAAAAAAAA;
AAEL023841	fimo	nucleotide_motif	1717	1731	47.6	+	.	Name=AAAAAAAAWAAAAMW_AAEL023841+;Alias=MEME-1;ID=AAAAAAAAWAAAAMW-MEME-1-2-AAEL023841;pvalue=1.75e-05;qvalue=0.0582;sequence=AAAACAAAAAAAAAG;
AAEL023841	fimo	nucleotide_motif	686	700	43.7	-	.	Name=AAAAAAAAWAAAAMW_AAEL023841-;Alias=MEME-1;ID=AAAAAAAAWAAAAMW-MEME-1-3-AAEL023841;pvalue=4.26e-05;qvalue=0.0922;sequence=GAATATATTAAAAAT;
AAEL023841	fimo	nucleotide_motif	1163	1177	43.4	-	.	Name=AAAAAAAAWAAAAMW_AAEL023841-;Alias=MEME-1;ID=AAAAAAAAWAAAAMW-MEME-1-4-AAEL023841;pvalue=4.53e-05;qvalue=0.0941;sequence=AGAAAAGAGAAAACA;
AAEL027957	fimo	nucleotide_motif	920	934	51.2	+	.	Name=AAAAAAAAWAAAAMW_AAEL027957+;Alias=MEME-1;ID=AAAAAAAAWAAAAMW-MEME-1-1-AAEL027957;pvalue=7.51e-06;qvalue=0.0354;sequence=GTAAAAATAAAAACA;
AAEL028110	fimo	nucleotide_motif	1616	1630	68.7	-	.	Name=AAAAAAAAWAAAAMW_AAEL028110-;Alias=MEME-1;ID=AAAAAAAAWAAAAMW-MEME-1-1-AAEL028110;pvalue=1.34e-07;qvalue=0.00234;sequence=GAAAAAAAAAAAACA;
AAEL028110	fimo	nucleotide_motif	1326	1340	55.9	+	.	Name=AAAAAAAAWAAAAMW_AAEL028110+;Alias=MEME-1;ID=AAAAAAAAWAAAAMW-MEME-1-2-AAEL028110;pvalue=2.55e-06;qvalue=0.018;sequence=AAGAAAAATAAAACG;
AAEL008827	fimo	nucleotide_motif	760	774	52.8	+	.	Name=AAAAAAAAWAAAAMW_AAEL008827+;Alias=MEME-1;ID=AAAAAAAAWAAAAMW-MEME-1-1-AAEL008827;pvalue=5.23e-06;qvalue=0.0283;sequence=AAAAACATTAAAAAA;
AAEL013321	fimo	nucleotide_motif	34	48	44.5	-	.	Name=AAAAAAAAWAAAAMW_AAEL013321-;Alias=MEME-1;ID=AAAAAAAAWAAAAMW-MEME-1-1-AAEL013321;pvalue=3.52e-05;qvalue=0.0832;sequence=AAAAATATAAAAATA;
AAEL013321	fimo	nucleotide_motif	1457	1471	44.5	+	.	Name=AAAAAAAAWAAAAMW_AAEL013321+;Alias=MEME-1;ID=AAAAAAAAWAAAAMW-MEME-1-2-AAEL013321;pvalue=3.52e-05;qvalue=0.0832;sequence=AAAAATATAAAAATA;
AAEL004317	fimo	nucleotide_motif	1758	1772	46.6	+	.	Name=AAAAAAAAWAAAAMW_AAEL004317+;Alias=MEME-1;ID=AAAAAAAAWAAAAMW-MEME-1-1-AAEL004317;pvalue=2.2e-05;qvalue=0.065;sequence=GAAAGCGATAAAACA;
AAEL004317	fimo	nucleotide_motif	1066	1080	41.4	+	.	Name=AAAAAAAAWAAAAMW_AAEL004317+;Alias=MEME-1;ID=AAAAAAAAWAAAAMW-MEME-1-2-AAEL004317;pvalue=7.19e-05;qvalue=0.124;sequence=AGAAACGAAAAAAAT;
AAEL012255	fimo	nucleotide_motif	1745	1759	50.8	-	.	Name=AAAAAAAAWAAAAMW_AAEL012255-;Alias=MEME-1;ID=AAAAAAAAWAAAAMW-MEME-1-1-AAEL012255;pvalue=8.21e-06;qvalue=0.0376;sequence=GAAAAAATAACAAAA;
AAEL012255	fimo	nucleotide_motif	814	828	45.7	-	.	Name=AAAAAAAAWAAAAMW_AAEL012255-;Alias=MEME-1;ID=AAAAAAAAWAAAAMW-MEME-1-2-AAEL012255;pvalue=2.71e-05;qvalue=0.0727;sequence=AAGAATAATAAAAAG;
AAEL001016	fimo	nucleotide_motif	1470	1484	58	-	.	Name=AAAAAAAAWAAAAMW_AAEL001016-;Alias=MEME-1;ID=AAAAAAAAWAAAAMW-MEME-1-1-AAEL001016;pvalue=1.58e-06;qvalue=0.0137;sequence=AAAAATAATAAAAAT;
AAEL001016	fimo	nucleotide_motif	1281	1295	51.9	-	.	Name=AAAAAAAAWAAAAMW_AAEL001016-;Alias=MEME-1;ID=AAAAAAAAWAAAAMW-MEME-1-2-AAEL001016;pvalue=6.51e-06;qvalue=0.0319;sequence=GTGAAAAAAAAAACA;
AAEL023815	fimo	nucleotide_motif	1340	1354	53.8	+	.	Name=AAAAAAAAWAAAAMW_AAEL023815+;Alias=MEME-1;ID=AAAAAAAAWAAAAMW-MEME-1-1-AAEL023815;pvalue=4.2e-06;qvalue=0.0253;sequence=ATAAAAATAAAAACA;
AAEL023815	fimo	nucleotide_motif	1164	1178	45.2	-	.	Name=AAAAAAAAWAAAAMW_AAEL023815-;Alias=MEME-1;ID=AAAAAAAAWAAAAMW-MEME-1-2-AAEL023815;pvalue=3e-05;qvalue=0.0759;sequence=AAATAAAAAACAAAC;
AAEL023815	fimo	nucleotide_motif	89	103	42.3	+	.	Name=AAAAAAAAWAAAAMW_AAEL023815+;Alias=MEME-1;ID=AAAAAAAAWAAAAMW-MEME-1-3-AAEL023815;pvalue=5.84e-05;qvalue=0.109;sequence=AAGTAAATGAAAAAT;
AAEL023815	fimo	nucleotide_motif	1291	1305	42.1	+	.	Name=AAAAAAAAWAAAAMW_AAEL023815+;Alias=MEME-1;ID=AAAAAAAAWAAAAMW-MEME-1-4-AAEL023815;pvalue=6.08e-05;qvalue=0.112;sequence=AAAAAAGAAGCAAAT;
AAEL023815	fimo	nucleotide_motif	1344	1358	42	+	.	Name=AAAAAAAAWAAAAMW_AAEL023815+;Alias=MEME-1;ID=AAAAAAAAWAAAAMW-MEME-1-5-AAEL023815;pvalue=6.27e-05;qvalue=0.114;sequence=AAATAAAAACAAATA;
AAEL001033	fimo	nucleotide_motif	1183	1197	40.8	-	.	Name=AAAAAAAAWAAAAMW_AAEL001033-;Alias=MEME-1;ID=AAAAAAAAWAAAAMW-MEME-1-1-AAEL001033;pvalue=8.35e-05;qvalue=0.135;sequence=AAAAATGTAACAAAT;
AAEL005482	fimo	nucleotide_motif	737	751	57.5	-	.	Name=AAAAAAAAWAAAAMW_AAEL005482-;Alias=MEME-1;ID=AAAAAAAAWAAAAMW-MEME-1-1-AAEL005482;pvalue=1.79e-06;qvalue=0.0147;sequence=AAGAAAAAAACAACT;
AAEL005482	fimo	nucleotide_motif	1757	1771	41.7	+	.	Name=AAAAAAAAWAAAAMW_AAEL005482+;Alias=MEME-1;ID=AAAAAAAAWAAAAMW-MEME-1-2-AAEL005482;pvalue=6.81e-05;qvalue=0.119;sequence=GAAACAAAGAGAACA;
AAEL005483	fimo	nucleotide_motif	465	479	53.8	+	.	Name=AAAAAAAAWAAAAMW_AAEL005483+;Alias=MEME-1;ID=AAAAAAAAWAAAAMW-MEME-1-1-AAEL005483;pvalue=4.2e-06;qvalue=0.0253;sequence=AAAAAAAATGAAAAT;
AAEL005483	fimo	nucleotide_motif	466	480	46.5	+	.	Name=AAAAAAAAWAAAAMW_AAEL005483+;Alias=MEME-1;ID=AAAAAAAAWAAAAMW-MEME-1-2-AAEL005483;pvalue=2.25e-05;qvalue=0.0651;sequence=AAAAAAATGAAAATT;
AAEL006126	fimo	nucleotide_motif	1406	1420	53.4	+	.	Name=AAAAAAAAWAAAAMW_AAEL006126+;Alias=MEME-1;ID=AAAAAAAAWAAAAMW-MEME-1-1-AAEL006126;pvalue=4.52e-06;qvalue=0.0259;sequence=AAATAAAAAAAAACG;
AAEL006126	fimo	nucleotide_motif	1784	1798	52.9	+	.	Name=AAAAAAAAWAAAAMW_AAEL006126+;Alias=MEME-1;ID=AAAAAAAAWAAAAMW-MEME-1-2-AAEL006126;pvalue=5.12e-06;qvalue=0.0279;sequence=GAGAAAAATACAAAT;
AAEL019628	fimo	nucleotide_motif	913	927	55.7	-	.	Name=AAAAAAAAWAAAAMW_AAEL019628-;Alias=MEME-1;ID=AAAAAAAAWAAAAMW-MEME-1-1-AAEL019628;pvalue=2.67e-06;qvalue=0.0186;sequence=AAGAAAATAAAAACA;
AAEL025896	fimo	nucleotide_motif	70	84	50.5	-	.	Name=AAAAAAAAWAAAAMW_AAEL025896-;Alias=MEME-1;ID=AAAAAAAAWAAAAMW-MEME-1-1-AAEL025896;pvalue=8.99e-06;qvalue=0.0389;sequence=AAAAATATAAAAAAT;
AAEL025896	fimo	nucleotide_motif	33	47	50.4	-	.	Name=AAAAAAAAWAAAAMW_AAEL025896-;Alias=MEME-1;ID=AAAAAAAAWAAAAMW-MEME-1-2-AAEL025896;pvalue=9.14e-06;qvalue=0.0391;sequence=GAAAACATTAAAAAA;
AAEL025896	fimo	nucleotide_motif	663	677	45.2	-	.	Name=AAAAAAAAWAAAAMW_AAEL025896-;Alias=MEME-1;ID=AAAAAAAAWAAAAMW-MEME-1-3-AAEL025896;pvalue=3e-05;qvalue=0.0759;sequence=AAAAATATTAAAATA;
AAEL025896	fimo	nucleotide_motif	288	302	43.6	+	.	Name=AAAAAAAAWAAAAMW_AAEL025896+;Alias=MEME-1;ID=AAAAAAAAWAAAAMW-MEME-1-4-AAEL025896;pvalue=4.39e-05;qvalue=0.0928;sequence=AAGAAAATGACAAAA;
AAEL025896	fimo	nucleotide_motif	80	94	42.2	-	.	Name=AAAAAAAAWAAAAMW_AAEL025896-;Alias=MEME-1;ID=AAAAAAAAWAAAAMW-MEME-1-5-AAEL025896;pvalue=5.97e-05;qvalue=0.111;sequence=AAATCTAATAAAAAA;
AAEL025896	fimo	nucleotide_motif	412	426	42.1	+	.	Name=AAAAAAAAWAAAAMW_AAEL025896+;Alias=MEME-1;ID=AAAAAAAAWAAAAMW-MEME-1-6-AAEL025896;pvalue=6.08e-05;qvalue=0.112;sequence=ATATAAATAAAAACG;
AAEL000044	fimo	nucleotide_motif	1632	1646	60.6	+	.	Name=AAAAAAAAWAAAAMW_AAEL000044+;Alias=MEME-1;ID=AAAAAAAAWAAAAMW-MEME-1-1-AAEL000044;pvalue=8.65e-07;qvalue=0.00888;sequence=AAAAAAAAAACAAAA;
AAEL000044	fimo	nucleotide_motif	1633	1647	53.9	+	.	Name=AAAAAAAAWAAAAMW_AAEL000044+;Alias=MEME-1;ID=AAAAAAAAWAAAAMW-MEME-1-2-AAEL000044;pvalue=4.03e-06;qvalue=0.0249;sequence=AAAAAAAAACAAAAT;
AAEL000044	fimo	nucleotide_motif	629	643	44	-	.	Name=AAAAAAAAWAAAAMW_AAEL000044-;Alias=MEME-1;ID=AAAAAAAAWAAAAMW-MEME-1-3-AAEL000044;pvalue=3.97e-05;qvalue=0.0887;sequence=AAAAAAATGAGAAAA;
AAEL000025	fimo	nucleotide_motif	1943	1957	60	+	.	Name=AAAAAAAAWAAAAMW_AAEL000025+;Alias=MEME-1;ID=AAAAAAAAWAAAAMW-MEME-1-1-AAEL000025;pvalue=9.93e-07;qvalue=0.00984;sequence=AAAAAAATTAAAAAA;
AAEL000025	fimo	nucleotide_motif	1973	1987	54.3	+	.	Name=AAAAAAAAWAAAAMW_AAEL000025+;Alias=MEME-1;ID=AAAAAAAAWAAAAMW-MEME-1-2-AAEL000025;pvalue=3.67e-06;qvalue=0.0231;sequence=AAAAAAATTACAAAA;
AAEL000025	fimo	nucleotide_motif	590	604	42.7	-	.	Name=AAAAAAAAWAAAAMW_AAEL000025-;Alias=MEME-1;ID=AAAAAAAAWAAAAMW-MEME-1-3-AAEL000025;pvalue=5.36e-05;qvalue=0.104;sequence=AAGTGAAATAAAATT;
AAEL000097	fimo	nucleotide_motif	62	76	40.2	+	.	Name=AAAAAAAAWAAAAMW_AAEL000097+;Alias=MEME-1;ID=AAAAAAAAWAAAAMW-MEME-1-1-AAEL000097;pvalue=9.61e-05;qvalue=0.144;sequence=ATAAAAGAGAGAACT;
AAEL026937	fimo	nucleotide_motif	757	771	49.5	+	.	Name=AAAAAAAAWAAAAMW_AAEL026937+;Alias=MEME-1;ID=AAAAAAAAWAAAAMW-MEME-1-1-AAEL026937;pvalue=1.12e-05;qvalue=0.0454;sequence=AAAAAAAAGGAAACA;
AAEL026937	fimo	nucleotide_motif	519	533	40.3	-	.	Name=AAAAAAAAWAAAAMW_AAEL026937-;Alias=MEME-1;ID=AAAAAAAAWAAAAMW-MEME-1-2-AAEL026937;pvalue=9.22e-05;qvalue=0.142;sequence=AAGAACAAACCAAAA;
AAEL015430	fimo	nucleotide_motif	1023	1037	45.4	-	.	Name=AAAAAAAAWAAAAMW_AAEL015430-;Alias=MEME-1;ID=AAAAAAAAWAAAAMW-MEME-1-1-AAEL015430;pvalue=2.9e-05;qvalue=0.0748;sequence=ATGAAAAAAAAAATA;
AAEL015430	fimo	nucleotide_motif	1025	1039	43.6	-	.	Name=AAAAAAAAWAAAAMW_AAEL015430-;Alias=MEME-1;ID=AAAAAAAAWAAAAMW-MEME-1-2-AAEL015430;pvalue=4.34e-05;qvalue=0.0925;sequence=GTATGAAAAAAAAAA;
AAEL024736	fimo	nucleotide_motif	1591	1605	45.2	-	.	Name=AAAAAAAAWAAAAMW_AAEL024736-;Alias=MEME-1;ID=AAAAAAAAWAAAAMW-MEME-1-1-AAEL024736;pvalue=3e-05;qvalue=0.0759;sequence=AAAAATATTAAAATA;
AAEL024736	fimo	nucleotide_motif	666	680	45.1	-	.	Name=AAAAAAAAWAAAAMW_AAEL024736-;Alias=MEME-1;ID=AAAAAAAAWAAAAMW-MEME-1-2-AAEL024736;pvalue=3.07e-05;qvalue=0.0769;sequence=AAAAAAGTTAAAAAG;
AAEL024736	fimo	nucleotide_motif	1470	1484	43.6	+	.	Name=AAAAAAAAWAAAAMW_AAEL024736+;Alias=MEME-1;ID=AAAAAAAAWAAAAMW-MEME-1-3-AAEL024736;pvalue=4.39e-05;qvalue=0.0928;sequence=AAGAAAATGACAAAA;
AAEL019906	fimo	nucleotide_motif	409	423	53.2	+	.	Name=AAAAAAAAWAAAAMW_AAEL019906+;Alias=MEME-1;ID=AAAAAAAAWAAAAMW-MEME-1-1-AAEL019906;pvalue=4.77e-06;qvalue=0.0264;sequence=AAGAGAAAAAAAAAA;
AAEL019906	fimo	nucleotide_motif	411	425	52.5	+	.	Name=AAAAAAAAWAAAAMW_AAEL019906+;Alias=MEME-1;ID=AAAAAAAAWAAAAMW-MEME-1-2-AAEL019906;pvalue=5.63e-06;qvalue=0.0295;sequence=GAGAAAAAAAAAACG;
AAEL019906	fimo	nucleotide_motif	407	421	44.5	+	.	Name=AAAAAAAAWAAAAMW_AAEL019906+;Alias=MEME-1;ID=AAAAAAAAWAAAAMW-MEME-1-3-AAEL019906;pvalue=3.56e-05;qvalue=0.0832;sequence=ATAAGAGAAAAAAAA;
AAEL022669	fimo	nucleotide_motif	1551	1565	47.5	+	.	Name=AAAAAAAAWAAAAMW_AAEL022669+;Alias=MEME-1;ID=AAAAAAAAWAAAAMW-MEME-1-1-AAEL022669;pvalue=1.77e-05;qvalue=0.0586;sequence=AAATACAATACAAAA;
AAEL022669	fimo	nucleotide_motif	1546	1560	46.7	+	.	Name=AAAAAAAAWAAAAMW_AAEL022669+;Alias=MEME-1;ID=AAAAAAAAWAAAAMW-MEME-1-2-AAEL022669;pvalue=2.12e-05;qvalue=0.0633;sequence=ATAAAAAATACAATA;
AAEL011815	fimo	nucleotide_motif	279	293	42.6	+	.	Name=AAAAAAAAWAAAAMW_AAEL011815+;Alias=MEME-1;ID=AAAAAAAAWAAAAMW-MEME-1-1-AAEL011815;pvalue=5.52e-05;qvalue=0.106;sequence=AAAAACAATACAATG;
AAEL011815	fimo	nucleotide_motif	178	192	41.2	-	.	Name=AAAAAAAAWAAAAMW_AAEL011815-;Alias=MEME-1;ID=AAAAAAAAWAAAAMW-MEME-1-2-AAEL011815;pvalue=7.59e-05;qvalue=0.127;sequence=AAAAATAATCAAAAC;
AAEL011815	fimo	nucleotide_motif	135	149	41	-	.	Name=AAAAAAAAWAAAAMW_AAEL011815-;Alias=MEME-1;ID=AAAAAAAAWAAAAMW-MEME-1-3-AAEL011815;pvalue=7.92e-05;qvalue=0.13;sequence=GAAAATATTCAAAAA;
AAEL002485	fimo	nucleotide_motif	262	276	47	-	.	Name=AAAAAAAAWAAAAMW_AAEL002485-;Alias=MEME-1;ID=AAAAAAAAWAAAAMW-MEME-1-1-AAEL002485;pvalue=1.98e-05;qvalue=0.0612;sequence=AAAAATAAAAGAAAA;
AAEL002485	fimo	nucleotide_motif	260	274	44.5	-	.	Name=AAAAAAAAWAAAAMW_AAEL002485-;Alias=MEME-1;ID=AAAAAAAAWAAAAMW-MEME-1-2-AAEL002485;pvalue=3.56e-05;qvalue=0.0832;sequence=AAATAAAAGAAAAAC;
AAEL002485	fimo	nucleotide_motif	992	1006	43.5	+	.	Name=AAAAAAAAWAAAAMW_AAEL002485+;Alias=MEME-1;ID=AAAAAAAAWAAAAMW-MEME-1-3-AAEL002485;pvalue=4.44e-05;qvalue=0.093;sequence=TAGAAAAATAAAAAA;
AAEL002485	fimo	nucleotide_motif	993	1007	42.1	+	.	Name=AAAAAAAAWAAAAMW_AAEL002485+;Alias=MEME-1;ID=AAAAAAAAWAAAAMW-MEME-1-4-AAEL002485;pvalue=6.2e-05;qvalue=0.113;sequence=AGAAAAATAAAAAAG;
AAEL009567	fimo	nucleotide_motif	1738	1752	48.2	+	.	Name=AAAAAAAAWAAAAMW_AAEL009567+;Alias=MEME-1;ID=AAAAAAAAWAAAAMW-MEME-1-1-AAEL009567;pvalue=1.5e-05;qvalue=0.0533;sequence=AAAAAAAATCAAATT;
AAEL009567	fimo	nucleotide_motif	1125	1139	42.1	-	.	Name=AAAAAAAAWAAAAMW_AAEL009567-;Alias=MEME-1;ID=AAAAAAAAWAAAAMW-MEME-1-2-AAEL009567;pvalue=6.2e-05;qvalue=0.113;sequence=ATGAAAATTAGAACT;
AAEL029014	fimo	nucleotide_motif	1237	1251	57	-	.	Name=AAAAAAAAWAAAAMW_AAEL029014-;Alias=MEME-1;ID=AAAAAAAAWAAAAMW-MEME-1-1-AAEL029014;pvalue=1.98e-06;qvalue=0.0156;sequence=GAAAAAGAAAAAACA;
AAEL029014	fimo	nucleotide_motif	1142	1156	48.1	+	.	Name=AAAAAAAAWAAAAMW_AAEL029014+;Alias=MEME-1;ID=AAAAAAAAWAAAAMW-MEME-1-2-AAEL029014;pvalue=1.55e-05;qvalue=0.0541;sequence=ATAAAAATTAAAACG;
AAEL029014	fimo	nucleotide_motif	10	24	40.4	-	.	Name=AAAAAAAAWAAAAMW_AAEL029014-;Alias=MEME-1;ID=AAAAAAAAWAAAAMW-MEME-1-3-AAEL029014;pvalue=9.14e-05;qvalue=0.141;sequence=GAATCAGAAAAAAAT;
AAEL024981	fimo	nucleotide_motif	877	891	48	+	.	Name=AAAAAAAAWAAAAMW_AAEL024981+;Alias=MEME-1;ID=AAAAAAAAWAAAAMW-MEME-1-1-AAEL024981;pvalue=1.57e-05;qvalue=0.0542;sequence=ATAAACAAGAAAACA;
AAEL000852	fimo	nucleotide_motif	66	80	54.6	+	.	Name=AAAAAAAAWAAAAMW_AAEL000852+;Alias=MEME-1;ID=AAAAAAAAWAAAAMW-MEME-1-1-AAEL000852;pvalue=3.43e-06;qvalue=0.0223;sequence=AAAAAAAAAAGAAAA;
AAEL000852	fimo	nucleotide_motif	67	81	52.8	+	.	Name=AAAAAAAAWAAAAMW_AAEL000852+;Alias=MEME-1;ID=AAAAAAAAWAAAAMW-MEME-1-2-AAEL000852;pvalue=5.26e-06;qvalue=0.0283;sequence=AAAAAAAAAGAAAAT;
AAEL000852	fimo	nucleotide_motif	68	82	51.9	+	.	Name=AAAAAAAAWAAAAMW_AAEL000852+;Alias=MEME-1;ID=AAAAAAAAWAAAAMW-MEME-1-3-AAEL000852;pvalue=6.4e-06;qvalue=0.0315;sequence=AAAAAAAAGAAAATT;
AAEL000852	fimo	nucleotide_motif	924	938	46.2	+	.	Name=AAAAAAAAWAAAAMW_AAEL000852+;Alias=MEME-1;ID=AAAAAAAAWAAAAMW-MEME-1-4-AAEL000852;pvalue=2.39e-05;qvalue=0.0673;sequence=AAAAAAGAGACAAAA;
AAEL000852	fimo	nucleotide_motif	1952	1966	45.5	-	.	Name=AAAAAAAAWAAAAMW_AAEL000852-;Alias=MEME-1;ID=AAAAAAAAWAAAAMW-MEME-1-5-AAEL000852;pvalue=2.81e-05;qvalue=0.0742;sequence=ATATAAATTAAAAAA;
AAEL002780	fimo	nucleotide_motif	618	632	42	+	.	Name=AAAAAAAAWAAAAMW_AAEL002780+;Alias=MEME-1;ID=AAAAAAAAWAAAAMW-MEME-1-1-AAEL002780;pvalue=6.32e-05;qvalue=0.114;sequence=AATAAAAAAAAAACA;
AAEL002780	fimo	nucleotide_motif	1864	1878	40.8	+	.	Name=AAAAAAAAWAAAAMW_AAEL002780+;Alias=MEME-1;ID=AAAAAAAAWAAAAMW-MEME-1-2-AAEL002780;pvalue=8.35e-05;qvalue=0.135;sequence=ATAAACATAAAAATA;
AAEL008785	fimo	nucleotide_motif	989	1003	60.6	-	.	Name=AAAAAAAAWAAAAMW_AAEL008785-;Alias=MEME-1;ID=AAAAAAAAWAAAAMW-MEME-1-1-AAEL008785;pvalue=8.65e-07;qvalue=0.00888;sequence=AAAAAAAAAACAAAA;
AAEL008785	fimo	nucleotide_motif	988	1002	53.5	-	.	Name=AAAAAAAAWAAAAMW_AAEL008785-;Alias=MEME-1;ID=AAAAAAAAWAAAAMW-MEME-1-2-AAEL008785;pvalue=4.41e-06;qvalue=0.0254;sequence=AAAAAAAAACAAAAA;
AAEL008785	fimo	nucleotide_motif	1024	1038	46.3	+	.	Name=AAAAAAAAWAAAAMW_AAEL008785+;Alias=MEME-1;ID=AAAAAAAAWAAAAMW-MEME-1-3-AAEL008785;pvalue=2.36e-05;qvalue=0.0671;sequence=AAAAAGAAAACAACT;
AAEL008785	fimo	nucleotide_motif	1483	1497	46.1	+	.	Name=AAAAAAAAWAAAAMW_AAEL008785+;Alias=MEME-1;ID=AAAAAAAAWAAAAMW-MEME-1-4-AAEL008785;pvalue=2.47e-05;qvalue=0.0682;sequence=AAAAGTAATAGAACT;
AAEL008785	fimo	nucleotide_motif	1518	1532	45.2	-	.	Name=AAAAAAAAWAAAAMW_AAEL008785-;Alias=MEME-1;ID=AAAAAAAAWAAAAMW-MEME-1-5-AAEL008785;pvalue=3e-05;qvalue=0.0759;sequence=TAGAAAAAAAAAACT;
AAEL008785	fimo	nucleotide_motif	738	752	45.1	-	.	Name=AAAAAAAAWAAAAMW_AAEL008785-;Alias=MEME-1;ID=AAAAAAAAWAAAAMW-MEME-1-6-AAEL008785;pvalue=3.1e-05;qvalue=0.0774;sequence=ATGAAAAATAAAAAC;
AAEL008785	fimo	nucleotide_motif	191	205	44.9	+	.	Name=AAAAAAAAWAAAAMW_AAEL008785+;Alias=MEME-1;ID=AAAAAAAAWAAAAMW-MEME-1-7-AAEL008785;pvalue=3.26e-05;qvalue=0.0803;sequence=AAAAATGAAACAAAT;
AAEL008785	fimo	nucleotide_motif	532	546	42	+	.	Name=AAAAAAAAWAAAAMW_AAEL008785+;Alias=MEME-1;ID=AAAAAAAAWAAAAMW-MEME-1-8-AAEL008785;pvalue=6.32e-05;qvalue=0.114;sequence=GAGAAAAAGAAAAGT;
AAEL008785	fimo	nucleotide_motif	1021	1035	41	+	.	Name=AAAAAAAAWAAAAMW_AAEL008785+;Alias=MEME-1;ID=AAAAAAAAWAAAAMW-MEME-1-9-AAEL008785;pvalue=7.85e-05;qvalue=0.129;sequence=TAGAAAAAGAAAACA;
AAEL007778	fimo	nucleotide_motif	716	730	46	-	.	Name=AAAAAAAAWAAAAMW_AAEL007778-;Alias=MEME-1;ID=AAAAAAAAWAAAAMW-MEME-1-1-AAEL007778;pvalue=2.53e-05;qvalue=0.0694;sequence=AAAACAAATAGAAAA;
AAEL006920	fimo	nucleotide_motif	627	641	53	+	.	Name=AAAAAAAAWAAAAMW_AAEL006920+;Alias=MEME-1;ID=AAAAAAAAWAAAAMW-MEME-1-1-AAEL006920;pvalue=4.97e-06;qvalue=0.0272;sequence=AAAAAAAAAACAATT;
AAEL006920	fimo	nucleotide_motif	1090	1104	53	+	.	Name=AAAAAAAAWAAAAMW_AAEL006920+;Alias=MEME-1;ID=AAAAAAAAWAAAAMW-MEME-1-2-AAEL006920;pvalue=4.97e-06;qvalue=0.0272;sequence=AAAAAAAAAACAATT;
AAEL006920	fimo	nucleotide_motif	624	638	49.4	+	.	Name=AAAAAAAAWAAAAMW_AAEL006920+;Alias=MEME-1;ID=AAAAAAAAWAAAAMW-MEME-1-3-AAEL006920;pvalue=1.13e-05;qvalue=0.0454;sequence=TAAAAAAAAAAAACA;
AAEL006920	fimo	nucleotide_motif	975	989	48.3	+	.	Name=AAAAAAAAWAAAAMW_AAEL006920+;Alias=MEME-1;ID=AAAAAAAAWAAAAMW-MEME-1-4-AAEL006920;pvalue=1.48e-05;qvalue=0.0528;sequence=AAAAAAAAAAGAATT;
AAEL006920	fimo	nucleotide_motif	972	986	47.7	+	.	Name=AAAAAAAAWAAAAMW_AAEL006920+;Alias=MEME-1;ID=AAAAAAAAWAAAAMW-MEME-1-5-AAEL006920;pvalue=1.69e-05;qvalue=0.0567;sequence=AAGAAAAAAAAAAGA;
AAEL006920	fimo	nucleotide_motif	623	637	46.9	+	.	Name=AAAAAAAAWAAAAMW_AAEL006920+;Alias=MEME-1;ID=AAAAAAAAWAAAAMW-MEME-1-6-AAEL006920;pvalue=2.05e-05;qvalue=0.0621;sequence=GTAAAAAAAAAAAAC;
AAEL006920	fimo	nucleotide_motif	691	705	43.6	+	.	Name=AAAAAAAAWAAAAMW_AAEL006920+;Alias=MEME-1;ID=AAAAAAAAWAAAAMW-MEME-1-7-AAEL006920;pvalue=4.34e-05;qvalue=0.0925;sequence=AAGAAAATTGAAAAT;
AAEL006920	fimo	nucleotide_motif	621	635	43.6	+	.	Name=AAAAAAAAWAAAAMW_AAEL006920+;Alias=MEME-1;ID=AAAAAAAAWAAAAMW-MEME-1-8-AAEL006920;pvalue=4.39e-05;qvalue=0.0928;sequence=GTGTAAAAAAAAAAA;
AAEL006920	fimo	nucleotide_motif	1020	1034	42.4	-	.	Name=AAAAAAAAWAAAAMW_AAEL006920-;Alias=MEME-1;ID=AAAAAAAAWAAAAMW-MEME-1-9-AAEL006920;pvalue=5.74e-05;qvalue=0.109;sequence=ATAAATAAAACAACG;
AAEL014439	fimo	nucleotide_motif	1288	1302	45.4	-	.	Name=AAAAAAAAWAAAAMW_AAEL014439-;Alias=MEME-1;ID=AAAAAAAAWAAAAMW-MEME-1-1-AAEL014439;pvalue=2.87e-05;qvalue=0.0745;sequence=AAATAAAATAAAATG;
AAEL014439	fimo	nucleotide_motif	1283	1297	43.9	-	.	Name=AAAAAAAAWAAAAMW_AAEL014439-;Alias=MEME-1;ID=AAAAAAAAWAAAAMW-MEME-1-2-AAEL014439;pvalue=4.05e-05;qvalue=0.0897;sequence=AAATAAAATGAAACG;
AAEL007801	fimo	nucleotide_motif	1535	1549	47	+	.	Name=AAAAAAAAWAAAAMW_AAEL007801+;Alias=MEME-1;ID=AAAAAAAAWAAAAMW-MEME-1-1-AAEL007801;pvalue=2.01e-05;qvalue=0.0612;sequence=AAAAAAATAACAATA;
AAEL007801	fimo	nucleotide_motif	1954	1968	46.8	+	.	Name=AAAAAAAAWAAAAMW_AAEL007801+;Alias=MEME-1;ID=AAAAAAAAWAAAAMW-MEME-1-2-AAEL007801;pvalue=2.1e-05;qvalue=0.0627;sequence=AAAACAAAACAAACA;
AAEL007801	fimo	nucleotide_motif	35	49	45.2	-	.	Name=AAAAAAAAWAAAAMW_AAEL007801-;Alias=MEME-1;ID=AAAAAAAAWAAAAMW-MEME-1-3-AAEL007801;pvalue=3e-05;qvalue=0.0759;sequence=AAAAATATTAAAATA;
AAEL007814	fimo	nucleotide_motif	1561	1575	50.4	+	.	Name=AAAAAAAAWAAAAMW_AAEL007814+;Alias=MEME-1;ID=AAAAAAAAWAAAAMW-MEME-1-1-AAEL007814;pvalue=9.14e-06;qvalue=0.0391;sequence=AAAAAAATGACAACA;
AAEL007814	fimo	nucleotide_motif	1017	1031	41.9	+	.	Name=AAAAAAAAWAAAAMW_AAEL007814+;Alias=MEME-1;ID=AAAAAAAAWAAAAMW-MEME-1-2-AAEL007814;pvalue=6.38e-05;qvalue=0.114;sequence=GTATATAAAAAAAAA;
AAEL013425	fimo	nucleotide_motif	207	221	46.8	-	.	Name=AAAAAAAAWAAAAMW_AAEL013425-;Alias=MEME-1;ID=AAAAAAAAWAAAAMW-MEME-1-1-AAEL013425;pvalue=2.08e-05;qvalue=0.0623;sequence=AAATAAATAACAAAA;
AAEL019445	fimo	nucleotide_motif	388	402	41.2	+	.	Name=AAAAAAAAWAAAAMW_AAEL019445+;Alias=MEME-1;ID=AAAAAAAAWAAAAMW-MEME-1-1-AAEL019445;pvalue=7.53e-05;qvalue=0.127;sequence=ATGTAAAATAAAATA;
AAEL020895	fimo	nucleotide_motif	1002	1016	55.6	-	.	Name=AAAAAAAAWAAAAMW_AAEL020895-;Alias=MEME-1;ID=AAAAAAAAWAAAAMW-MEME-1-1-AAEL020895;pvalue=2.77e-06;qvalue=0.0192;sequence=AAATAAAAAACAACA;
AAEL020895	fimo	nucleotide_motif	1426	1440	40.7	+	.	Name=AAAAAAAAWAAAAMW_AAEL020895+;Alias=MEME-1;ID=AAAAAAAAWAAAAMW-MEME-1-2-AAEL020895;pvalue=8.56e-05;qvalue=0.137;sequence=TAGAAAAATACAAAT;
AAEL021166	fimo	nucleotide_motif	1976	1990	57.9	-	.	Name=AAAAAAAAWAAAAMW_AAEL021166-;Alias=MEME-1;ID=AAAAAAAAWAAAAMW-MEME-1-1-AAEL021166;pvalue=1.63e-06;qvalue=0.0139;sequence=AAAAAAGATAAAAAT;
AAEL021166	fimo	nucleotide_motif	401	415	49.2	-	.	Name=AAAAAAAAWAAAAMW_AAEL021166-;Alias=MEME-1;ID=AAAAAAAAWAAAAMW-MEME-1-2-AAEL021166;pvalue=1.19e-05;qvalue=0.0468;sequence=AAAACAATTAAAAAT;
AAEL021166	fimo	nucleotide_motif	1245	1259	45.9	-	.	Name=AAAAAAAAWAAAAMW_AAEL021166-;Alias=MEME-1;ID=AAAAAAAAWAAAAMW-MEME-1-3-AAEL021166;pvalue=2.59e-05;qvalue=0.0701;sequence=GAGAAAAATCCAACT;
AAEL023018	fimo	nucleotide_motif	925	939	63.5	-	.	Name=AAAAAAAAWAAAAMW_AAEL023018-;Alias=MEME-1;ID=AAAAAAAAWAAAAMW-MEME-1-1-AAEL023018;pvalue=4.48e-07;qvalue=0.00533;sequence=AAAAAAAATAAAACG;
AAEL023018	fimo	nucleotide_motif	1356	1370	56.3	+	.	Name=AAAAAAAAWAAAAMW_AAEL023018+;Alias=MEME-1;ID=AAAAAAAAWAAAAMW-MEME-1-2-AAEL023018;pvalue=2.32e-06;qvalue=0.0169;sequence=AAAAACAAAACAACA;
AAEL023018	fimo	nucleotide_motif	930	944	55.3	-	.	Name=AAAAAAAAWAAAAMW_AAEL023018-;Alias=MEME-1;ID=AAAAAAAAWAAAAMW-MEME-1-3-AAEL023018;pvalue=2.98e-06;qvalue=0.0201;sequence=GAAAAAAAAAAAATA;
AAEL023018	fimo	nucleotide_motif	1345	1359	42.7	+	.	Name=AAAAAAAAWAAAAMW_AAEL023018+;Alias=MEME-1;ID=AAAAAAAAWAAAAMW-MEME-1-4-AAEL023018;pvalue=5.3e-05;qvalue=0.104;sequence=AAAAATAAACCAAAA;
AAEL004018	fimo	nucleotide_motif	46	60	41.4	+	.	Name=AAAAAAAAWAAAAMW_AAEL004018+;Alias=MEME-1;ID=AAAAAAAAWAAAAMW-MEME-1-1-AAEL004018;pvalue=7.26e-05;qvalue=0.124;sequence=GTAAAGAATAAAAAT;
AAEL007013	fimo	nucleotide_motif	51	65	46.4	-	.	Name=AAAAAAAAWAAAAMW_AAEL007013-;Alias=MEME-1;ID=AAAAAAAAWAAAAMW-MEME-1-1-AAEL007013;pvalue=2.31e-05;qvalue=0.0659;sequence=AAAAATAATGAAAAT;
AAEL019519	fimo	nucleotide_motif	930	944	55.4	+	.	Name=AAAAAAAAWAAAAMW_AAEL019519+;Alias=MEME-1;ID=AAAAAAAAWAAAAMW-MEME-1-1-AAEL019519;pvalue=2.86e-06;qvalue=0.0197;sequence=AAAAAAATGAAAACA;
AAEL002112	fimo	nucleotide_motif	1117	1131	64.1	+	.	Name=AAAAAAAAWAAAAMW_AAEL002112+;Alias=MEME-1;ID=AAAAAAAAWAAAAMW-MEME-1-1-AAEL002112;pvalue=3.9e-07;qvalue=0.00467;sequence=AAGAAAAAAAAAACA;
AAEL002112	fimo	nucleotide_motif	1871	1885	40.3	-	.	Name=AAAAAAAAWAAAAMW_AAEL002112-;Alias=MEME-1;ID=AAAAAAAAWAAAAMW-MEME-1-2-AAEL002112;pvalue=9.37e-05;qvalue=0.143;sequence=GAAAAAAGAAAAATA;
AAEL026764	fimo	nucleotide_motif	7	21	46.8	+	.	Name=AAAAAAAAWAAAAMW_AAEL026764+;Alias=MEME-1;ID=AAAAAAAAWAAAAMW-MEME-1-1-AAEL026764;pvalue=2.08e-05;qvalue=0.0623;sequence=AAAAATATTACAAAA;
AAEL006644	fimo	nucleotide_motif	1979	1993	41.6	-	.	Name=AAAAAAAAWAAAAMW_AAEL006644-;Alias=MEME-1;ID=AAAAAAAAWAAAAMW-MEME-1-1-AAEL006644;pvalue=6.87e-05;qvalue=0.119;sequence=GAAACAAAGAAAATA;
AAEL012952	fimo	nucleotide_motif	1582	1596	56.9	+	.	Name=AAAAAAAAWAAAAMW_AAEL012952+;Alias=MEME-1;ID=AAAAAAAAWAAAAMW-MEME-1-1-AAEL012952;pvalue=2.06e-06;qvalue=0.0161;sequence=AAAAATAAAAAAAAT;
AAEL012952	fimo	nucleotide_motif	1461	1475	55.3	+	.	Name=AAAAAAAAWAAAAMW_AAEL012952+;Alias=MEME-1;ID=AAAAAAAAWAAAAMW-MEME-1-2-AAEL012952;pvalue=2.93e-06;qvalue=0.0199;sequence=GAAAACAATACAACT;
AAEL012952	fimo	nucleotide_motif	1580	1594	50.6	+	.	Name=AAAAAAAAWAAAAMW_AAEL012952+;Alias=MEME-1;ID=AAAAAAAAWAAAAMW-MEME-1-3-AAEL012952;pvalue=8.67e-06;qvalue=0.0384;sequence=ATAAAAATAAAAAAA;
AAEL012952	fimo	nucleotide_motif	1293	1307	49.1	+	.	Name=AAAAAAAAWAAAAMW_AAEL012952+;Alias=MEME-1;ID=AAAAAAAAWAAAAMW-MEME-1-4-AAEL012952;pvalue=1.22e-05;qvalue=0.0476;sequence=ATAAAAAAACAAACA;
AAEL012952	fimo	nucleotide_motif	1297	1311	47.9	+	.	Name=AAAAAAAAWAAAAMW_AAEL012952+;Alias=MEME-1;ID=AAAAAAAAWAAAAMW-MEME-1-5-AAEL012952;pvalue=1.61e-05;qvalue=0.0548;sequence=AAAAACAAACAAAAT;
AAEL012952	fimo	nucleotide_motif	1126	1140	45.6	-	.	Name=AAAAAAAAWAAAAMW_AAEL012952-;Alias=MEME-1;ID=AAAAAAAAWAAAAMW-MEME-1-6-AAEL012952;pvalue=2.77e-05;qvalue=0.0737;sequence=AAATAAATAAGAACT;
AAEL012952	fimo	nucleotide_motif	1226	1240	44.3	-	.	Name=AAAAAAAAWAAAAMW_AAEL012952-;Alias=MEME-1;ID=AAAAAAAAWAAAAMW-MEME-1-7-AAEL012952;pvalue=3.67e-05;qvalue=0.0846;sequence=AAAACAAATGAAAAA;
AAEL012952	fimo	nucleotide_motif	1287	1301	41	+	.	Name=AAAAAAAAWAAAAMW_AAEL012952+;Alias=MEME-1;ID=AAAAAAAAWAAAAMW-MEME-1-8-AAEL012952;pvalue=7.99e-05;qvalue=0.131;sequence=GGAAACATAAAAAAA;
AAEL009682	fimo	nucleotide_motif	868	882	44.2	-	.	Name=AAAAAAAAWAAAAMW_AAEL009682-;Alias=MEME-1;ID=AAAAAAAAWAAAAMW-MEME-1-1-AAEL009682;pvalue=3.82e-05;qvalue=0.087;sequence=AAGTATAATACAACA;
AAEL022984	fimo	nucleotide_motif	164	178	55.8	+	.	Name=AAAAAAAAWAAAAMW_AAEL022984+;Alias=MEME-1;ID=AAAAAAAAWAAAAMW-MEME-1-1-AAEL022984;pvalue=2.61e-06;qvalue=0.0183;sequence=AAATGAAATAAAACA;
AAEL022984	fimo	nucleotide_motif	1173	1187	46.1	+	.	Name=AAAAAAAAWAAAAMW_AAEL022984+;Alias=MEME-1;ID=AAAAAAAAWAAAAMW-MEME-1-2-AAEL022984;pvalue=2.47e-05;qvalue=0.0682;sequence=AAAAATAATGAAAAA;
AAEL022984	fimo	nucleotide_motif	235	249	42.1	+	.	Name=AAAAAAAAWAAAAMW_AAEL022984+;Alias=MEME-1;ID=AAAAAAAAWAAAAMW-MEME-1-3-AAEL022984;pvalue=6.14e-05;qvalue=0.112;sequence=AAATGAATGAAAAAA;
AAEL022984	fimo	nucleotide_motif	1240	1254	41.9	-	.	Name=AAAAAAAAWAAAAMW_AAEL022984-;Alias=MEME-1;ID=AAAAAAAAWAAAAMW-MEME-1-4-AAEL022984;pvalue=6.5e-05;qvalue=0.115;sequence=GGAAAAAAAAAAAGT;
AAEL021191	fimo	nucleotide_motif	1189	1203	56.3	-	.	Name=AAAAAAAAWAAAAMW_AAEL021191-;Alias=MEME-1;ID=AAAAAAAAWAAAAMW-MEME-1-1-AAEL021191;pvalue=2.32e-06;qvalue=0.0169;sequence=AAAAAAGAAAAAAAA;
AAEL021191	fimo	nucleotide_motif	1187	1201	51.9	-	.	Name=AAAAAAAAWAAAAMW_AAEL021191-;Alias=MEME-1;ID=AAAAAAAAWAAAAMW-MEME-1-2-AAEL021191;pvalue=6.51e-06;qvalue=0.0319;sequence=AAAAGAAAAAAAAAG;
AAEL021191	fimo	nucleotide_motif	1188	1202	47.4	-	.	Name=AAAAAAAAWAAAAMW_AAEL021191-;Alias=MEME-1;ID=AAAAAAAAWAAAAMW-MEME-1-3-AAEL021191;pvalue=1.79e-05;qvalue=0.0586;sequence=AAAAAGAAAAAAAAA;
AAEL021191	fimo	nucleotide_motif	1191	1205	47.3	-	.	Name=AAAAAAAAWAAAAMW_AAEL021191-;Alias=MEME-1;ID=AAAAAAAAWAAAAMW-MEME-1-4-AAEL021191;pvalue=1.87e-05;qvalue=0.0592;sequence=AGAAAAAAGAAAAAA;
AAEL021191	fimo	nucleotide_motif	1192	1206	47.2	-	.	Name=AAAAAAAAWAAAAMW_AAEL021191-;Alias=MEME-1;ID=AAAAAAAAWAAAAMW-MEME-1-5-AAEL021191;pvalue=1.89e-05;qvalue=0.0595;sequence=AAGAAAAAAGAAAAA;
AAEL021191	fimo	nucleotide_motif	1190	1204	44.7	-	.	Name=AAAAAAAAWAAAAMW_AAEL021191-;Alias=MEME-1;ID=AAAAAAAAWAAAAMW-MEME-1-6-AAEL021191;pvalue=3.38e-05;qvalue=0.0811;sequence=GAAAAAAGAAAAAAA;
AAEL008576	fimo	nucleotide_motif	581	595	60	-	.	Name=AAAAAAAAWAAAAMW_AAEL008576-;Alias=MEME-1;ID=AAAAAAAAWAAAAMW-MEME-1-1-AAEL008576;pvalue=9.93e-07;qvalue=0.00984;sequence=AAAAAAATTAAAAAA;
AAEL008576	fimo	nucleotide_motif	543	557	42.7	-	.	Name=AAAAAAAAWAAAAMW_AAEL008576-;Alias=MEME-1;ID=AAAAAAAAWAAAAMW-MEME-1-2-AAEL008576;pvalue=5.3e-05;qvalue=0.104;sequence=GAAAACATTAGAAAA;
AAEL008380	fimo	nucleotide_motif	548	562	45.3	-	.	Name=AAAAAAAAWAAAAMW_AAEL008380-;Alias=MEME-1;ID=AAAAAAAAWAAAAMW-MEME-1-1-AAEL008380;pvalue=2.93e-05;qvalue=0.0753;sequence=AAAAGCGAAAAAAAA;
AAEL008380	fimo	nucleotide_motif	828	842	45.1	-	.	Name=AAAAAAAAWAAAAMW_AAEL008380-;Alias=MEME-1;ID=AAAAAAAAWAAAAMW-MEME-1-2-AAEL008380;pvalue=3.1e-05;qvalue=0.0774;sequence=AAAAAAATTAAAATC;
AAEL008380	fimo	nucleotide_motif	541	555	44.2	-	.	Name=AAAAAAAAWAAAAMW_AAEL008380-;Alias=MEME-1;ID=AAAAAAAAWAAAAMW-MEME-1-3-AAEL008380;pvalue=3.82e-05;qvalue=0.087;sequence=AAAAAAAATCCAATA;
AAEL008380	fimo	nucleotide_motif	357	371	40.2	-	.	Name=AAAAAAAAWAAAAMW_AAEL008380-;Alias=MEME-1;ID=AAAAAAAAWAAAAMW-MEME-1-4-AAEL008380;pvalue=9.61e-05;qvalue=0.144;sequence=GAAAATATTCCAACT;
AAEL002848	fimo	nucleotide_motif	304	318	41	+	.	Name=AAAAAAAAWAAAAMW_AAEL002848+;Alias=MEME-1;ID=AAAAAAAAWAAAAMW-MEME-1-1-AAEL002848;pvalue=7.85e-05;qvalue=0.129;sequence=AGATATAAAAAAAAT;
AAEL006762	fimo	nucleotide_motif	773	787	47	+	.	Name=AAAAAAAAWAAAAMW_AAEL006762+;Alias=MEME-1;ID=AAAAAAAAWAAAAMW-MEME-1-1-AAEL006762;pvalue=2.01e-05;qvalue=0.0612;sequence=AAAAAAATAACAATA;
AAEL023311	fimo	nucleotide_motif	545	559	56.7	+	.	Name=AAAAAAAAWAAAAMW_AAEL023311+;Alias=MEME-1;ID=AAAAAAAAWAAAAMW-MEME-1-1-AAEL023311;pvalue=2.12e-06;qvalue=0.0164;sequence=AAGAGAAAAAAAACT;
AAEL023311	fimo	nucleotide_motif	792	806	45	-	.	Name=AAAAAAAAWAAAAMW_AAEL023311-;Alias=MEME-1;ID=AAAAAAAAWAAAAMW-MEME-1-2-AAEL023311;pvalue=3.17e-05;qvalue=0.0789;sequence=GAAACAGAAAAAAAT;
AAEL023311	fimo	nucleotide_motif	1373	1387	40.3	+	.	Name=AAAAAAAAWAAAAMW_AAEL023311+;Alias=MEME-1;ID=AAAAAAAAWAAAAMW-MEME-1-3-AAEL023311;pvalue=9.29e-05;qvalue=0.142;sequence=AGAAGAAAACAAAAT;
AAEL023311	fimo	nucleotide_motif	1372	1386	40.2	+	.	Name=AAAAAAAAWAAAAMW_AAEL023311+;Alias=MEME-1;ID=AAAAAAAAWAAAAMW-MEME-1-4-AAEL023311;pvalue=9.45e-05;qvalue=0.143;sequence=AAGAAGAAAACAAAA;
AAEL002588	fimo	nucleotide_motif	313	327	57.9	-	.	Name=AAAAAAAAWAAAAMW_AAEL002588-;Alias=MEME-1;ID=AAAAAAAAWAAAAMW-MEME-1-1-AAEL002588;pvalue=1.63e-06;qvalue=0.0139;sequence=GAAAAAAAAACAAAT;
AAEL002588	fimo	nucleotide_motif	1630	1644	50.7	-	.	Name=AAAAAAAAWAAAAMW_AAEL002588-;Alias=MEME-1;ID=AAAAAAAAWAAAAMW-MEME-1-2-AAEL002588;pvalue=8.56e-06;qvalue=0.0382;sequence=AAATAAAAAAAAATT;
AAEL002588	fimo	nucleotide_motif	323	337	49.3	-	.	Name=AAAAAAAAWAAAAMW_AAEL002588-;Alias=MEME-1;ID=AAAAAAAAWAAAAMW-MEME-1-3-AAEL002588;pvalue=1.16e-05;qvalue=0.0462;sequence=AAAAAAATTAGAAAA;
AAEL002588	fimo	nucleotide_motif	312	326	47.1	-	.	Name=AAAAAAAAWAAAAMW_AAEL002588-;Alias=MEME-1;ID=AAAAAAAAWAAAAMW-MEME-1-4-AAEL002588;pvalue=1.93e-05;qvalue=0.0604;sequence=AAAAAAAAACAAATA;
AAEL002588	fimo	nucleotide_motif	531	545	40.7	-	.	Name=AAAAAAAAWAAAAMW_AAEL002588-;Alias=MEME-1;ID=AAAAAAAAWAAAAMW-MEME-1-5-AAEL002588;pvalue=8.48e-05;qvalue=0.136;sequence=AGATAAAAAAAAAAC;
AAEL002588	fimo	nucleotide_motif	530	544	40.6	-	.	Name=AAAAAAAAWAAAAMW_AAEL002588-;Alias=MEME-1;ID=AAAAAAAAWAAAAMW-MEME-1-6-AAEL002588;pvalue=8.78e-05;qvalue=0.138;sequence=GATAAAAAAAAAACA;
AAEL002597	fimo	nucleotide_motif	1501	1515	54.8	-	.	Name=AAAAAAAAWAAAAMW_AAEL002597-;Alias=MEME-1;ID=AAAAAAAAWAAAAMW-MEME-1-1-AAEL002597;pvalue=3.27e-06;qvalue=0.0217;sequence=ATAAGAAAAAAAACT;
AAEL002597	fimo	nucleotide_motif	1503	1517	47.2	-	.	Name=AAAAAAAAWAAAAMW_AAEL002597-;Alias=MEME-1;ID=AAAAAAAAWAAAAMW-MEME-1-2-AAEL002597;pvalue=1.89e-05;qvalue=0.0595;sequence=GAATAAGAAAAAAAA;
AAEL002597	fimo	nucleotide_motif	1233	1247	40.7	+	.	Name=AAAAAAAAWAAAAMW_AAEL002597+;Alias=MEME-1;ID=AAAAAAAAWAAAAMW-MEME-1-3-AAEL002597;pvalue=8.48e-05;qvalue=0.136;sequence=AAATAAGAAACAATA;
AAEL002624	fimo	nucleotide_motif	1284	1298	54.9	+	.	Name=AAAAAAAAWAAAAMW_AAEL002624+;Alias=MEME-1;ID=AAAAAAAAWAAAAMW-MEME-1-1-AAEL002624;pvalue=3.2e-06;qvalue=0.0214;sequence=AAAAAAAATCAAAAT;
AAEL002610	fimo	nucleotide_motif	742	756	68	+	.	Name=AAAAAAAAWAAAAMW_AAEL002610+;Alias=MEME-1;ID=AAAAAAAAWAAAAMW-MEME-1-1-AAEL002610;pvalue=1.57e-07;qvalue=0.00234;sequence=AAAAAAAAAAAAAAT;
AAEL002610	fimo	nucleotide_motif	741	755	67.5	+	.	Name=AAAAAAAAWAAAAMW_AAEL002610+;Alias=MEME-1;ID=AAAAAAAAWAAAAMW-MEME-1-2-AAEL002610;pvalue=1.79e-07;qvalue=0.00234;sequence=AAAAAAAAAAAAAAA;
AAEL002610	fimo	nucleotide_motif	748	762	62.2	+	.	Name=AAAAAAAAWAAAAMW_AAEL002610+;Alias=MEME-1;ID=AAAAAAAAWAAAAMW-MEME-1-3-AAEL002610;pvalue=6.06e-07;qvalue=0.00692;sequence=AAAAAAAATACAAAA;
AAEL002610	fimo	nucleotide_motif	743	757	57.8	+	.	Name=AAAAAAAAWAAAAMW_AAEL002610+;Alias=MEME-1;ID=AAAAAAAAWAAAAMW-MEME-1-4-AAEL002610;pvalue=1.67e-06;qvalue=0.0139;sequence=AAAAAAAAAAAAATA;
AAEL002610	fimo	nucleotide_motif	749	763	48	+	.	Name=AAAAAAAAWAAAAMW_AAEL002610+;Alias=MEME-1;ID=AAAAAAAAWAAAAMW-MEME-1-5-AAEL002610;pvalue=1.57e-05;qvalue=0.0542;sequence=AAAAAAATACAAAAT;
AAEL002610	fimo	nucleotide_motif	1808	1822	42.3	+	.	Name=AAAAAAAAWAAAAMW_AAEL002610+;Alias=MEME-1;ID=AAAAAAAAWAAAAMW-MEME-1-6-AAEL002610;pvalue=5.84e-05;qvalue=0.109;sequence=AAAAAAAAGGAAATT;
AAEL002610	fimo	nucleotide_motif	1392	1406	40.3	+	.	Name=AAAAAAAAWAAAAMW_AAEL002610+;Alias=MEME-1;ID=AAAAAAAAWAAAAMW-MEME-1-7-AAEL002610;pvalue=9.22e-05;qvalue=0.142;sequence=TTGAAAAAAAAAACT;
AAEL022758	fimo	nucleotide_motif	489	503	43.7	+	.	Name=AAAAAAAAWAAAAMW_AAEL022758+;Alias=MEME-1;ID=AAAAAAAAWAAAAMW-MEME-1-1-AAEL022758;pvalue=4.3e-05;qvalue=0.0924;sequence=AAAAAAAATGCAATT;
AAEL001533	fimo	nucleotide_motif	1157	1171	69	-	.	Name=AAAAAAAAWAAAAMW_AAEL001533-;Alias=MEME-1;ID=AAAAAAAAWAAAAMW-MEME-1-1-AAEL001533;pvalue=1.26e-07;qvalue=0.00234;sequence=AAAAAAAATAAAAAA;
AAEL001533	fimo	nucleotide_motif	1156	1170	51.2	-	.	Name=AAAAAAAAWAAAAMW_AAEL001533-;Alias=MEME-1;ID=AAAAAAAAWAAAAMW-MEME-1-2-AAEL001533;pvalue=7.61e-06;qvalue=0.0354;sequence=AAAAAAATAAAAAAG;
AAEL001533	fimo	nucleotide_motif	1152	1166	47.8	-	.	Name=AAAAAAAAWAAAAMW_AAEL001533-;Alias=MEME-1;ID=AAAAAAAAWAAAAMW-MEME-1-3-AAEL001533;pvalue=1.65e-05;qvalue=0.0556;sequence=AAATAAAAAAGAAAA;
AAEL001533	fimo	nucleotide_motif	1150	1164	46.5	-	.	Name=AAAAAAAAWAAAAMW_AAEL001533-;Alias=MEME-1;ID=AAAAAAAAWAAAAMW-MEME-1-4-AAEL001533;pvalue=2.25e-05;qvalue=0.0651;sequence=ATAAAAAAGAAAACC;
AAEL001533	fimo	nucleotide_motif	1146	1160	40.3	-	.	Name=AAAAAAAAWAAAAMW_AAEL001533-;Alias=MEME-1;ID=AAAAAAAAWAAAAMW-MEME-1-5-AAEL001533;pvalue=9.37e-05;qvalue=0.143;sequence=AAAAGAAAACCAATT;
AAEL022364	fimo	nucleotide_motif	1248	1262	64.6	+	.	Name=AAAAAAAAWAAAAMW_AAEL022364+;Alias=MEME-1;ID=AAAAAAAAWAAAAMW-MEME-1-1-AAEL022364;pvalue=3.42e-07;qvalue=0.00427;sequence=AAGAAAAAAAAAACT;
AAEL022364	fimo	nucleotide_motif	1246	1260	59.6	+	.	Name=AAAAAAAAWAAAAMW_AAEL022364+;Alias=MEME-1;ID=AAAAAAAAWAAAAMW-MEME-1-2-AAEL022364;pvalue=1.1e-06;qvalue=0.0107;sequence=AAAAGAAAAAAAAAA;
AAEL022364	fimo	nucleotide_motif	1144	1158	56.9	-	.	Name=AAAAAAAAWAAAAMW_AAEL022364-;Alias=MEME-1;ID=AAAAAAAAWAAAAMW-MEME-1-3-AAEL022364;pvalue=2.02e-06;qvalue=0.0158;sequence=GAAAAAATTAAAAAA;
AAEL022364	fimo	nucleotide_motif	1244	1258	56.3	+	.	Name=AAAAAAAAWAAAAMW_AAEL022364+;Alias=MEME-1;ID=AAAAAAAAWAAAAMW-MEME-1-4-AAEL022364;pvalue=2.32e-06;qvalue=0.0169;sequence=AAAAAAGAAAAAAAA;
AAEL022364	fimo	nucleotide_motif	1242	1256	50.9	+	.	Name=AAAAAAAAWAAAAMW_AAEL022364+;Alias=MEME-1;ID=AAAAAAAAWAAAAMW-MEME-1-5-AAEL022364;pvalue=8.05e-06;qvalue=0.0372;sequence=ATAAAAAAGAAAAAA;
AAEL022364	fimo	nucleotide_motif	1136	1150	49.4	-	.	Name=AAAAAAAAWAAAAMW_AAEL022364-;Alias=MEME-1;ID=AAAAAAAAWAAAAMW-MEME-1-6-AAEL022364;pvalue=1.13e-05;qvalue=0.0454;sequence=TAAAAAAAAAAAACA;
AAEL022364	fimo	nucleotide_motif	1085	1099	48.9	-	.	Name=AAAAAAAAWAAAAMW_AAEL022364-;Alias=MEME-1;ID=AAAAAAAAWAAAAMW-MEME-1-7-AAEL022364;pvalue=1.28e-05;qvalue=0.0489;sequence=AAAACAATTAAAAAA;
AAEL022364	fimo	nucleotide_motif	1245	1259	47.4	+	.	Name=AAAAAAAAWAAAAMW_AAEL022364+;Alias=MEME-1;ID=AAAAAAAAWAAAAMW-MEME-1-8-AAEL022364;pvalue=1.79e-05;qvalue=0.0586;sequence=AAAAAGAAAAAAAAA;
AAEL022364	fimo	nucleotide_motif	589	603	42.7	+	.	Name=AAAAAAAAWAAAAMW_AAEL022364+;Alias=MEME-1;ID=AAAAAAAAWAAAAMW-MEME-1-9-AAEL022364;pvalue=5.42e-05;qvalue=0.105;sequence=GTAAAAATACAAACA;
AAEL022364	fimo	nucleotide_motif	610	624	40.7	-	.	Name=AAAAAAAAWAAAAMW_AAEL022364-;Alias=MEME-1;ID=AAAAAAAAWAAAAMW-MEME-1-10-AAEL022364;pvalue=8.48e-05;qvalue=0.136;sequence=ATGAATAAGAAAAAA;
AAEL001519	fimo	nucleotide_motif	731	745	68	-	.	Name=AAAAAAAAWAAAAMW_AAEL001519-;Alias=MEME-1;ID=AAAAAAAAWAAAAMW-MEME-1-1-AAEL001519;pvalue=1.57e-07;qvalue=0.00234;sequence=AAAAAAAAAAAAAAT;
AAEL001519	fimo	nucleotide_motif	730	744	57.8	-	.	Name=AAAAAAAAWAAAAMW_AAEL001519-;Alias=MEME-1;ID=AAAAAAAAWAAAAMW-MEME-1-2-AAEL001519;pvalue=1.67e-06;qvalue=0.0139;sequence=AAAAAAAAAAAAATA;
AAEL001519	fimo	nucleotide_motif	735	749	57.5	-	.	Name=AAAAAAAAWAAAAMW_AAEL001519-;Alias=MEME-1;ID=AAAAAAAAWAAAAMW-MEME-1-3-AAEL001519;pvalue=1.79e-06;qvalue=0.0147;sequence=AAATAAAAAAAAAAA;
AAEL001519	fimo	nucleotide_motif	733	747	57.1	-	.	Name=AAAAAAAAWAAAAMW_AAEL001519-;Alias=MEME-1;ID=AAAAAAAAWAAAAMW-MEME-1-4-AAEL001519;pvalue=1.96e-06;qvalue=0.0155;sequence=ATAAAAAAAAAAAAA;
AAEL001519	fimo	nucleotide_motif	732	746	47	-	.	Name=AAAAAAAAWAAAAMW_AAEL001519-;Alias=MEME-1;ID=AAAAAAAAWAAAAMW-MEME-1-5-AAEL001519;pvalue=2.01e-05;qvalue=0.0612;sequence=TAAAAAAAAAAAAAA;
AAEL001519	fimo	nucleotide_motif	734	748	40.2	-	.	Name=AAAAAAAAWAAAAMW_AAEL001519-;Alias=MEME-1;ID=AAAAAAAAWAAAAMW-MEME-1-6-AAEL001519;pvalue=9.53e-05;qvalue=0.143;sequence=AATAAAAAAAAAAAA;
AAEL025888	fimo	nucleotide_motif	315	329	59.2	+	.	Name=AAAAAAAAWAAAAMW_AAEL025888+;Alias=MEME-1;ID=AAAAAAAAWAAAAMW-MEME-1-1-AAEL025888;pvalue=1.2e-06;qvalue=0.0113;sequence=AAAAAAAAGAAAAAA;
AAEL025888	fimo	nucleotide_motif	317	331	56.3	+	.	Name=AAAAAAAAWAAAAMW_AAEL025888+;Alias=MEME-1;ID=AAAAAAAAWAAAAMW-MEME-1-2-AAEL025888;pvalue=2.32e-06;qvalue=0.0169;sequence=AAAAAAGAAAAAAAA;
AAEL025888	fimo	nucleotide_motif	319	333	53.6	+	.	Name=AAAAAAAAWAAAAMW_AAEL025888+;Alias=MEME-1;ID=AAAAAAAAWAAAAMW-MEME-1-3-AAEL025888;pvalue=4.34e-06;qvalue=0.0254;sequence=AAAAGAAAAAAAACC;
AAEL025888	fimo	nucleotide_motif	314	328	52.4	+	.	Name=AAAAAAAAWAAAAMW_AAEL025888+;Alias=MEME-1;ID=AAAAAAAAWAAAAMW-MEME-1-4-AAEL025888;pvalue=5.76e-06;qvalue=0.0297;sequence=AAAAAAAAAGAAAAA;
AAEL025888	fimo	nucleotide_motif	313	327	52.2	+	.	Name=AAAAAAAAWAAAAMW_AAEL025888+;Alias=MEME-1;ID=AAAAAAAAWAAAAMW-MEME-1-5-AAEL025888;pvalue=6.08e-06;qvalue=0.0306;sequence=GAAAAAAAAAGAAAA;
AAEL025888	fimo	nucleotide_motif	316	330	46.5	+	.	Name=AAAAAAAAWAAAAMW_AAEL025888+;Alias=MEME-1;ID=AAAAAAAAWAAAAMW-MEME-1-6-AAEL025888;pvalue=2.23e-05;qvalue=0.0651;sequence=AAAAAAAGAAAAAAA;
AAEL025888	fimo	nucleotide_motif	318	332	41.5	+	.	Name=AAAAAAAAWAAAAMW_AAEL025888+;Alias=MEME-1;ID=AAAAAAAAWAAAAMW-MEME-1-7-AAEL025888;pvalue=7.01e-05;qvalue=0.121;sequence=AAAAAGAAAAAAAAC;
AAEL025888	fimo	nucleotide_motif	550	564	40.7	-	.	Name=AAAAAAAAWAAAAMW_AAEL025888-;Alias=MEME-1;ID=AAAAAAAAWAAAAMW-MEME-1-8-AAEL025888;pvalue=8.41e-05;qvalue=0.135;sequence=ATGAAAATTGAAACT;
AAEL000285	fimo	nucleotide_motif	51	65	55.4	+	.	Name=AAAAAAAAWAAAAMW_AAEL000285+;Alias=MEME-1;ID=AAAAAAAAWAAAAMW-MEME-1-1-AAEL000285;pvalue=2.9e-06;qvalue=0.0199;sequence=AAAAAAATTAAAACG;
AAEL000285	fimo	nucleotide_motif	1405	1419	53.6	-	.	Name=AAAAAAAAWAAAAMW_AAEL000285-;Alias=MEME-1;ID=AAAAAAAAWAAAAMW-MEME-1-2-AAEL000285;pvalue=4.34e-06;qvalue=0.0254;sequence=AAAAACAAAACAAAT;
AAEL000285	fimo	nucleotide_motif	145	159	46.1	-	.	Name=AAAAAAAAWAAAAMW_AAEL000285-;Alias=MEME-1;ID=AAAAAAAAWAAAAMW-MEME-1-3-AAEL000285;pvalue=2.47e-05;qvalue=0.0682;sequence=GTATGAAAAAAAACT;
AAEL000285	fimo	nucleotide_motif	1413	1427	41.9	-	.	Name=AAAAAAAAWAAAAMW_AAEL000285-;Alias=MEME-1;ID=AAAAAAAAWAAAAMW-MEME-1-4-AAEL000285;pvalue=6.38e-05;qvalue=0.114;sequence=AAAAGTGTAAAAACA;
AAEL000285	fimo	nucleotide_motif	1404	1418	40.1	-	.	Name=AAAAAAAAWAAAAMW_AAEL000285-;Alias=MEME-1;ID=AAAAAAAAWAAAAMW-MEME-1-5-AAEL000285;pvalue=9.76e-05;qvalue=0.145;sequence=AAAACAAAACAAATA;
AAEL027776	fimo	nucleotide_motif	1338	1352	43.3	-	.	Name=AAAAAAAAWAAAAMW_AAEL027776-;Alias=MEME-1;ID=AAAAAAAAWAAAAMW-MEME-1-1-AAEL027776;pvalue=4.62e-05;qvalue=0.0947;sequence=GTATACAAAAAAAAT;
AAEL027776	fimo	nucleotide_motif	834	848	42.3	-	.	Name=AAAAAAAAWAAAAMW_AAEL027776-;Alias=MEME-1;ID=AAAAAAAAWAAAAMW-MEME-1-2-AAEL027776;pvalue=5.91e-05;qvalue=0.11;sequence=GAAAAAAAAGCAACC;
AAEL003971	fimo	nucleotide_motif	1051	1065	72.6	+	.	Name=AAAAAAAAWAAAAMW_AAEL003971+;Alias=MEME-1;ID=AAAAAAAAWAAAAMW-MEME-1-1-AAEL003971;pvalue=5.53e-08;qvalue=0.00234;sequence=AAAAAAAAAAAAACA;
AAEL003971	fimo	nucleotide_motif	753	767	62.3	+	.	Name=AAAAAAAAWAAAAMW_AAEL003971+;Alias=MEME-1;ID=AAAAAAAAWAAAAMW-MEME-1-2-AAEL003971;pvalue=5.83e-07;qvalue=0.00675;sequence=GAAAAAAAAACAACT;
AAEL003971	fimo	nucleotide_motif	745	759	47.2	+	.	Name=AAAAAAAAWAAAAMW_AAEL003971+;Alias=MEME-1;ID=AAAAAAAAWAAAAMW-MEME-1-3-AAEL003971;pvalue=1.91e-05;qvalue=0.06;sequence=AAGAAAATGAAAAAA;
AAEL003971	fimo	nucleotide_motif	747	761	46.5	+	.	Name=AAAAAAAAWAAAAMW_AAEL003971+;Alias=MEME-1;ID=AAAAAAAAWAAAAMW-MEME-1-4-AAEL003971;pvalue=2.25e-05;qvalue=0.0651;sequence=GAAAATGAAAAAAAA;
AAEL003971	fimo	nucleotide_motif	749	763	44.7	+	.	Name=AAAAAAAAWAAAAMW_AAEL003971+;Alias=MEME-1;ID=AAAAAAAAWAAAAMW-MEME-1-5-AAEL003971;pvalue=3.38e-05;qvalue=0.0811;sequence=AAATGAAAAAAAAAC;
AAEL003150	fimo	nucleotide_motif	753	767	41.4	-	.	Name=AAAAAAAAWAAAAMW_AAEL003150-;Alias=MEME-1;ID=AAAAAAAAWAAAAMW-MEME-1-1-AAEL003150;pvalue=7.26e-05;qvalue=0.124;sequence=GAATAAGAAAAAAAC;
AAEL004813	fimo	nucleotide_motif	1958	1972	51.7	-	.	Name=AAAAAAAAWAAAAMW_AAEL004813-;Alias=MEME-1;ID=AAAAAAAAWAAAAMW-MEME-1-1-AAEL004813;pvalue=6.78e-06;qvalue=0.0328;sequence=AAATAAAATAAAATT;
AAEL004813	fimo	nucleotide_motif	1303	1317	40.6	+	.	Name=AAAAAAAAWAAAAMW_AAEL004813+;Alias=MEME-1;ID=AAAAAAAAWAAAAMW-MEME-1-2-AAEL004813;pvalue=8.78e-05;qvalue=0.138;sequence=AAGAGAAAACAAACC;
AAEL010253	fimo	nucleotide_motif	1001	1015	44.9	+	.	Name=AAAAAAAAWAAAAMW_AAEL010253+;Alias=MEME-1;ID=AAAAAAAAWAAAAMW-MEME-1-1-AAEL010253;pvalue=3.23e-05;qvalue=0.0799;sequence=AAATATAATAGAACT;
AAEL010253	fimo	nucleotide_motif	253	267	44.8	+	.	Name=AAAAAAAAWAAAAMW_AAEL010253+;Alias=MEME-1;ID=AAAAAAAAWAAAAMW-MEME-1-2-AAEL010253;pvalue=3.3e-05;qvalue=0.0805;sequence=GAAAGTGAAAAAACT;
AAEL021114	fimo	nucleotide_motif	208	222	68	+	.	Name=AAAAAAAAWAAAAMW_AAEL021114+;Alias=MEME-1;ID=AAAAAAAAWAAAAMW-MEME-1-1-AAEL021114;pvalue=1.57e-07;qvalue=0.00234;sequence=AAAAAAAAAAAAAAT;
AAEL021114	fimo	nucleotide_motif	462	476	67.5	+	.	Name=AAAAAAAAWAAAAMW_AAEL021114+;Alias=MEME-1;ID=AAAAAAAAWAAAAMW-MEME-1-2-AAEL021114;pvalue=1.79e-07;qvalue=0.00234;sequence=AAAAAAAAAAAAAAA;
AAEL021114	fimo	nucleotide_motif	463	477	67.5	+	.	Name=AAAAAAAAWAAAAMW_AAEL021114+;Alias=MEME-1;ID=AAAAAAAAWAAAAMW-MEME-1-3-AAEL021114;pvalue=1.79e-07;qvalue=0.00234;sequence=AAAAAAAAAAAAAAA;
AAEL021114	fimo	nucleotide_motif	464	478	67.5	+	.	Name=AAAAAAAAWAAAAMW_AAEL021114+;Alias=MEME-1;ID=AAAAAAAAWAAAAMW-MEME-1-4-AAEL021114;pvalue=1.79e-07;qvalue=0.00234;sequence=AAAAAAAAAAAAAAA;
AAEL021114	fimo	nucleotide_motif	465	479	67.5	+	.	Name=AAAAAAAAWAAAAMW_AAEL021114+;Alias=MEME-1;ID=AAAAAAAAWAAAAMW-MEME-1-5-AAEL021114;pvalue=1.79e-07;qvalue=0.00234;sequence=AAAAAAAAAAAAAAA;
AAEL021114	fimo	nucleotide_motif	466	480	67.5	+	.	Name=AAAAAAAAWAAAAMW_AAEL021114+;Alias=MEME-1;ID=AAAAAAAAWAAAAMW-MEME-1-6-AAEL021114;pvalue=1.79e-07;qvalue=0.00234;sequence=AAAAAAAAAAAAAAA;
AAEL021114	fimo	nucleotide_motif	467	481	67.5	+	.	Name=AAAAAAAAWAAAAMW_AAEL021114+;Alias=MEME-1;ID=AAAAAAAAWAAAAMW-MEME-1-7-AAEL021114;pvalue=1.79e-07;qvalue=0.00234;sequence=AAAAAAAAAAAAAAA;
AAEL021114	fimo	nucleotide_motif	468	482	67.5	+	.	Name=AAAAAAAAWAAAAMW_AAEL021114+;Alias=MEME-1;ID=AAAAAAAAWAAAAMW-MEME-1-8-AAEL021114;pvalue=1.79e-07;qvalue=0.00234;sequence=AAAAAAAAAAAAAAA;
AAEL021114	fimo	nucleotide_motif	469	483	67.5	+	.	Name=AAAAAAAAWAAAAMW_AAEL021114+;Alias=MEME-1;ID=AAAAAAAAWAAAAMW-MEME-1-9-AAEL021114;pvalue=1.79e-07;qvalue=0.00234;sequence=AAAAAAAAAAAAAAA;
AAEL021114	fimo	nucleotide_motif	470	484	67.5	+	.	Name=AAAAAAAAWAAAAMW_AAEL021114+;Alias=MEME-1;ID=AAAAAAAAWAAAAMW-MEME-1-10-AAEL021114;pvalue=1.79e-07;qvalue=0.00234;sequence=AAAAAAAAAAAAAAA;
AAEL021114	fimo	nucleotide_motif	471	485	67.5	+	.	Name=AAAAAAAAWAAAAMW_AAEL021114+;Alias=MEME-1;ID=AAAAAAAAWAAAAMW-MEME-1-11-AAEL021114;pvalue=1.79e-07;qvalue=0.00234;sequence=AAAAAAAAAAAAAAA;
AAEL021114	fimo	nucleotide_motif	472	486	67.5	+	.	Name=AAAAAAAAWAAAAMW_AAEL021114+;Alias=MEME-1;ID=AAAAAAAAWAAAAMW-MEME-1-12-AAEL021114;pvalue=1.79e-07;qvalue=0.00234;sequence=AAAAAAAAAAAAAAA;
AAEL021114	fimo	nucleotide_motif	473	487	67.5	+	.	Name=AAAAAAAAWAAAAMW_AAEL021114+;Alias=MEME-1;ID=AAAAAAAAWAAAAMW-MEME-1-13-AAEL021114;pvalue=1.79e-07;qvalue=0.00234;sequence=AAAAAAAAAAAAAAA;
AAEL021114	fimo	nucleotide_motif	474	488	67.5	+	.	Name=AAAAAAAAWAAAAMW_AAEL021114+;Alias=MEME-1;ID=AAAAAAAAWAAAAMW-MEME-1-14-AAEL021114;pvalue=1.79e-07;qvalue=0.00234;sequence=AAAAAAAAAAAAAAA;
AAEL021114	fimo	nucleotide_motif	475	489	67.5	+	.	Name=AAAAAAAAWAAAAMW_AAEL021114+;Alias=MEME-1;ID=AAAAAAAAWAAAAMW-MEME-1-15-AAEL021114;pvalue=1.79e-07;qvalue=0.00234;sequence=AAAAAAAAAAAAAAA;
AAEL021114	fimo	nucleotide_motif	476	490	67.5	+	.	Name=AAAAAAAAWAAAAMW_AAEL021114+;Alias=MEME-1;ID=AAAAAAAAWAAAAMW-MEME-1-16-AAEL021114;pvalue=1.79e-07;qvalue=0.00234;sequence=AAAAAAAAAAAAAAA;
AAEL021114	fimo	nucleotide_motif	477	491	67.5	+	.	Name=AAAAAAAAWAAAAMW_AAEL021114+;Alias=MEME-1;ID=AAAAAAAAWAAAAMW-MEME-1-17-AAEL021114;pvalue=1.79e-07;qvalue=0.00234;sequence=AAAAAAAAAAAAAAA;
AAEL021114	fimo	nucleotide_motif	478	492	67.5	+	.	Name=AAAAAAAAWAAAAMW_AAEL021114+;Alias=MEME-1;ID=AAAAAAAAWAAAAMW-MEME-1-18-AAEL021114;pvalue=1.79e-07;qvalue=0.00234;sequence=AAAAAAAAAAAAAAA;
AAEL021114	fimo	nucleotide_motif	479	493	67.5	+	.	Name=AAAAAAAAWAAAAMW_AAEL021114+;Alias=MEME-1;ID=AAAAAAAAWAAAAMW-MEME-1-19-AAEL021114;pvalue=1.79e-07;qvalue=0.00234;sequence=AAAAAAAAAAAAAAA;
AAEL021114	fimo	nucleotide_motif	480	494	67.5	+	.	Name=AAAAAAAAWAAAAMW_AAEL021114+;Alias=MEME-1;ID=AAAAAAAAWAAAAMW-MEME-1-20-AAEL021114;pvalue=1.79e-07;qvalue=0.00234;sequence=AAAAAAAAAAAAAAA;
AAEL021114	fimo	nucleotide_motif	481	495	67.5	+	.	Name=AAAAAAAAWAAAAMW_AAEL021114+;Alias=MEME-1;ID=AAAAAAAAWAAAAMW-MEME-1-21-AAEL021114;pvalue=1.79e-07;qvalue=0.00234;sequence=AAAAAAAAAAAAAAA;
AAEL021114	fimo	nucleotide_motif	482	496	67.5	+	.	Name=AAAAAAAAWAAAAMW_AAEL021114+;Alias=MEME-1;ID=AAAAAAAAWAAAAMW-MEME-1-22-AAEL021114;pvalue=1.79e-07;qvalue=0.00234;sequence=AAAAAAAAAAAAAAA;
AAEL021114	fimo	nucleotide_motif	483	497	67.5	+	.	Name=AAAAAAAAWAAAAMW_AAEL021114+;Alias=MEME-1;ID=AAAAAAAAWAAAAMW-MEME-1-23-AAEL021114;pvalue=1.79e-07;qvalue=0.00234;sequence=AAAAAAAAAAAAAAA;
AAEL021114	fimo	nucleotide_motif	484	498	67.5	+	.	Name=AAAAAAAAWAAAAMW_AAEL021114+;Alias=MEME-1;ID=AAAAAAAAWAAAAMW-MEME-1-24-AAEL021114;pvalue=1.79e-07;qvalue=0.00234;sequence=AAAAAAAAAAAAAAA;
AAEL021114	fimo	nucleotide_motif	485	499	67.5	+	.	Name=AAAAAAAAWAAAAMW_AAEL021114+;Alias=MEME-1;ID=AAAAAAAAWAAAAMW-MEME-1-25-AAEL021114;pvalue=1.79e-07;qvalue=0.00234;sequence=AAAAAAAAAAAAAAA;
AAEL021114	fimo	nucleotide_motif	486	500	67.5	+	.	Name=AAAAAAAAWAAAAMW_AAEL021114+;Alias=MEME-1;ID=AAAAAAAAWAAAAMW-MEME-1-26-AAEL021114;pvalue=1.79e-07;qvalue=0.00234;sequence=AAAAAAAAAAAAAAA;
AAEL021114	fimo	nucleotide_motif	487	501	67.5	+	.	Name=AAAAAAAAWAAAAMW_AAEL021114+;Alias=MEME-1;ID=AAAAAAAAWAAAAMW-MEME-1-27-AAEL021114;pvalue=1.79e-07;qvalue=0.00234;sequence=AAAAAAAAAAAAAAA;
AAEL021114	fimo	nucleotide_motif	488	502	67.5	+	.	Name=AAAAAAAAWAAAAMW_AAEL021114+;Alias=MEME-1;ID=AAAAAAAAWAAAAMW-MEME-1-28-AAEL021114;pvalue=1.79e-07;qvalue=0.00234;sequence=AAAAAAAAAAAAAAA;
AAEL021114	fimo	nucleotide_motif	489	503	67.5	+	.	Name=AAAAAAAAWAAAAMW_AAEL021114+;Alias=MEME-1;ID=AAAAAAAAWAAAAMW-MEME-1-29-AAEL021114;pvalue=1.79e-07;qvalue=0.00234;sequence=AAAAAAAAAAAAAAA;
AAEL021114	fimo	nucleotide_motif	490	504	67.5	+	.	Name=AAAAAAAAWAAAAMW_AAEL021114+;Alias=MEME-1;ID=AAAAAAAAWAAAAMW-MEME-1-30-AAEL021114;pvalue=1.79e-07;qvalue=0.00234;sequence=AAAAAAAAAAAAAAA;
AAEL021114	fimo	nucleotide_motif	491	505	67.5	+	.	Name=AAAAAAAAWAAAAMW_AAEL021114+;Alias=MEME-1;ID=AAAAAAAAWAAAAMW-MEME-1-31-AAEL021114;pvalue=1.79e-07;qvalue=0.00234;sequence=AAAAAAAAAAAAAAA;
AAEL021114	fimo	nucleotide_motif	492	506	67.5	+	.	Name=AAAAAAAAWAAAAMW_AAEL021114+;Alias=MEME-1;ID=AAAAAAAAWAAAAMW-MEME-1-32-AAEL021114;pvalue=1.79e-07;qvalue=0.00234;sequence=AAAAAAAAAAAAAAA;
AAEL021114	fimo	nucleotide_motif	493	507	67.5	+	.	Name=AAAAAAAAWAAAAMW_AAEL021114+;Alias=MEME-1;ID=AAAAAAAAWAAAAMW-MEME-1-33-AAEL021114;pvalue=1.79e-07;qvalue=0.00234;sequence=AAAAAAAAAAAAAAA;
AAEL021114	fimo	nucleotide_motif	494	508	67.5	+	.	Name=AAAAAAAAWAAAAMW_AAEL021114+;Alias=MEME-1;ID=AAAAAAAAWAAAAMW-MEME-1-34-AAEL021114;pvalue=1.79e-07;qvalue=0.00234;sequence=AAAAAAAAAAAAAAA;
AAEL021114	fimo	nucleotide_motif	495	509	67.5	+	.	Name=AAAAAAAAWAAAAMW_AAEL021114+;Alias=MEME-1;ID=AAAAAAAAWAAAAMW-MEME-1-35-AAEL021114;pvalue=1.79e-07;qvalue=0.00234;sequence=AAAAAAAAAAAAAAA;
AAEL021114	fimo	nucleotide_motif	496	510	67.5	+	.	Name=AAAAAAAAWAAAAMW_AAEL021114+;Alias=MEME-1;ID=AAAAAAAAWAAAAMW-MEME-1-36-AAEL021114;pvalue=1.79e-07;qvalue=0.00234;sequence=AAAAAAAAAAAAAAA;
AAEL021114	fimo	nucleotide_motif	497	511	67.5	+	.	Name=AAAAAAAAWAAAAMW_AAEL021114+;Alias=MEME-1;ID=AAAAAAAAWAAAAMW-MEME-1-37-AAEL021114;pvalue=1.79e-07;qvalue=0.00234;sequence=AAAAAAAAAAAAAAA;
AAEL021114	fimo	nucleotide_motif	498	512	67.5	+	.	Name=AAAAAAAAWAAAAMW_AAEL021114+;Alias=MEME-1;ID=AAAAAAAAWAAAAMW-MEME-1-38-AAEL021114;pvalue=1.79e-07;qvalue=0.00234;sequence=AAAAAAAAAAAAAAA;
AAEL021114	fimo	nucleotide_motif	499	513	67.5	+	.	Name=AAAAAAAAWAAAAMW_AAEL021114+;Alias=MEME-1;ID=AAAAAAAAWAAAAMW-MEME-1-39-AAEL021114;pvalue=1.79e-07;qvalue=0.00234;sequence=AAAAAAAAAAAAAAA;
AAEL021114	fimo	nucleotide_motif	500	514	67.5	+	.	Name=AAAAAAAAWAAAAMW_AAEL021114+;Alias=MEME-1;ID=AAAAAAAAWAAAAMW-MEME-1-40-AAEL021114;pvalue=1.79e-07;qvalue=0.00234;sequence=AAAAAAAAAAAAAAA;
AAEL021114	fimo	nucleotide_motif	501	515	67.5	+	.	Name=AAAAAAAAWAAAAMW_AAEL021114+;Alias=MEME-1;ID=AAAAAAAAWAAAAMW-MEME-1-41-AAEL021114;pvalue=1.79e-07;qvalue=0.00234;sequence=AAAAAAAAAAAAAAA;
AAEL021114	fimo	nucleotide_motif	502	516	67.5	+	.	Name=AAAAAAAAWAAAAMW_AAEL021114+;Alias=MEME-1;ID=AAAAAAAAWAAAAMW-MEME-1-42-AAEL021114;pvalue=1.79e-07;qvalue=0.00234;sequence=AAAAAAAAAAAAAAA;
AAEL021114	fimo	nucleotide_motif	503	517	67.5	+	.	Name=AAAAAAAAWAAAAMW_AAEL021114+;Alias=MEME-1;ID=AAAAAAAAWAAAAMW-MEME-1-43-AAEL021114;pvalue=1.79e-07;qvalue=0.00234;sequence=AAAAAAAAAAAAAAA;
AAEL021114	fimo	nucleotide_motif	504	518	67.5	+	.	Name=AAAAAAAAWAAAAMW_AAEL021114+;Alias=MEME-1;ID=AAAAAAAAWAAAAMW-MEME-1-44-AAEL021114;pvalue=1.79e-07;qvalue=0.00234;sequence=AAAAAAAAAAAAAAA;
AAEL021114	fimo	nucleotide_motif	505	519	67.5	+	.	Name=AAAAAAAAWAAAAMW_AAEL021114+;Alias=MEME-1;ID=AAAAAAAAWAAAAMW-MEME-1-45-AAEL021114;pvalue=1.79e-07;qvalue=0.00234;sequence=AAAAAAAAAAAAAAA;
AAEL021114	fimo	nucleotide_motif	506	520	67.5	+	.	Name=AAAAAAAAWAAAAMW_AAEL021114+;Alias=MEME-1;ID=AAAAAAAAWAAAAMW-MEME-1-46-AAEL021114;pvalue=1.79e-07;qvalue=0.00234;sequence=AAAAAAAAAAAAAAA;
AAEL021114	fimo	nucleotide_motif	507	521	67.5	+	.	Name=AAAAAAAAWAAAAMW_AAEL021114+;Alias=MEME-1;ID=AAAAAAAAWAAAAMW-MEME-1-47-AAEL021114;pvalue=1.79e-07;qvalue=0.00234;sequence=AAAAAAAAAAAAAAA;
AAEL021114	fimo	nucleotide_motif	508	522	67.5	+	.	Name=AAAAAAAAWAAAAMW_AAEL021114+;Alias=MEME-1;ID=AAAAAAAAWAAAAMW-MEME-1-48-AAEL021114;pvalue=1.79e-07;qvalue=0.00234;sequence=AAAAAAAAAAAAAAA;
AAEL021114	fimo	nucleotide_motif	509	523	67.5	+	.	Name=AAAAAAAAWAAAAMW_AAEL021114+;Alias=MEME-1;ID=AAAAAAAAWAAAAMW-MEME-1-49-AAEL021114;pvalue=1.79e-07;qvalue=0.00234;sequence=AAAAAAAAAAAAAAA;
AAEL021114	fimo	nucleotide_motif	510	524	67.5	+	.	Name=AAAAAAAAWAAAAMW_AAEL021114+;Alias=MEME-1;ID=AAAAAAAAWAAAAMW-MEME-1-50-AAEL021114;pvalue=1.79e-07;qvalue=0.00234;sequence=AAAAAAAAAAAAAAA;
AAEL021114	fimo	nucleotide_motif	511	525	67.5	+	.	Name=AAAAAAAAWAAAAMW_AAEL021114+;Alias=MEME-1;ID=AAAAAAAAWAAAAMW-MEME-1-51-AAEL021114;pvalue=1.79e-07;qvalue=0.00234;sequence=AAAAAAAAAAAAAAA;
AAEL021114	fimo	nucleotide_motif	512	526	67.5	+	.	Name=AAAAAAAAWAAAAMW_AAEL021114+;Alias=MEME-1;ID=AAAAAAAAWAAAAMW-MEME-1-52-AAEL021114;pvalue=1.79e-07;qvalue=0.00234;sequence=AAAAAAAAAAAAAAA;
AAEL021114	fimo	nucleotide_motif	513	527	67.5	+	.	Name=AAAAAAAAWAAAAMW_AAEL021114+;Alias=MEME-1;ID=AAAAAAAAWAAAAMW-MEME-1-53-AAEL021114;pvalue=1.79e-07;qvalue=0.00234;sequence=AAAAAAAAAAAAAAA;
AAEL021114	fimo	nucleotide_motif	207	221	64.4	+	.	Name=AAAAAAAAWAAAAMW_AAEL021114+;Alias=MEME-1;ID=AAAAAAAAWAAAAMW-MEME-1-54-AAEL021114;pvalue=3.64e-07;qvalue=0.00442;sequence=GAAAAAAAAAAAAAA;
AAEL021114	fimo	nucleotide_motif	461	475	64.4	+	.	Name=AAAAAAAAWAAAAMW_AAEL021114+;Alias=MEME-1;ID=AAAAAAAAWAAAAMW-MEME-1-55-AAEL021114;pvalue=3.64e-07;qvalue=0.00442;sequence=GAAAAAAAAAAAAAA;
AAEL021114	fimo	nucleotide_motif	514	528	57.8	+	.	Name=AAAAAAAAWAAAAMW_AAEL021114+;Alias=MEME-1;ID=AAAAAAAAWAAAAMW-MEME-1-56-AAEL021114;pvalue=1.67e-06;qvalue=0.0139;sequence=AAAAAAAAAAAAAAG;
AAEL021114	fimo	nucleotide_motif	460	474	52.7	+	.	Name=AAAAAAAAWAAAAMW_AAEL021114+;Alias=MEME-1;ID=AAAAAAAAWAAAAMW-MEME-1-57-AAEL021114;pvalue=5.38e-06;qvalue=0.0288;sequence=AGAAAAAAAAAAAAA;
AAEL021114	fimo	nucleotide_motif	1358	1372	50.8	-	.	Name=AAAAAAAAWAAAAMW_AAEL021114-;Alias=MEME-1;ID=AAAAAAAAWAAAAMW-MEME-1-58-AAEL021114;pvalue=8.28e-06;qvalue=0.0377;sequence=AAAAAAATTAAAAAC;
AAEL021114	fimo	nucleotide_motif	209	223	50.5	+	.	Name=AAAAAAAAWAAAAMW_AAEL021114+;Alias=MEME-1;ID=AAAAAAAAWAAAAMW-MEME-1-59-AAEL021114;pvalue=8.89e-06;qvalue=0.0387;sequence=AAAAAAAAAAAAATG;
AAEL021114	fimo	nucleotide_motif	515	529	46.7	+	.	Name=AAAAAAAAWAAAAMW_AAEL021114+;Alias=MEME-1;ID=AAAAAAAAWAAAAMW-MEME-1-60-AAEL021114;pvalue=2.14e-05;qvalue=0.0638;sequence=AAAAAAAAAAAAAGG;
AAEL021114	fimo	nucleotide_motif	1348	1362	46.5	-	.	Name=AAAAAAAAWAAAAMW_AAEL021114-;Alias=MEME-1;ID=AAAAAAAAWAAAAMW-MEME-1-61-AAEL021114;pvalue=2.23e-05;qvalue=0.0651;sequence=AAAACAGAAAAAAAA;
AAEL021114	fimo	nucleotide_motif	1341	1355	44.2	-	.	Name=AAAAAAAAWAAAAMW_AAEL021114-;Alias=MEME-1;ID=AAAAAAAAWAAAAMW-MEME-1-62-AAEL021114;pvalue=3.82e-05;qvalue=0.087;sequence=AAAAAAAATCCAATA;
AAEL021114	fimo	nucleotide_motif	1336	1350	43.4	-	.	Name=AAAAAAAAWAAAAMW_AAEL021114-;Alias=MEME-1;ID=AAAAAAAAWAAAAMW-MEME-1-63-AAEL021114;pvalue=4.57e-05;qvalue=0.0942;sequence=AAATCCAATAAAAAA;
AAEL021114	fimo	nucleotide_motif	1490	1504	43.1	-	.	Name=AAAAAAAAWAAAAMW_AAEL021114-;Alias=MEME-1;ID=AAAAAAAAWAAAAMW-MEME-1-64-AAEL021114;pvalue=4.85e-05;qvalue=0.0976;sequence=TAAAAAATTAAAAAA;
AAEL021114	fimo	nucleotide_motif	1349	1363	42	-	.	Name=AAAAAAAAWAAAAMW_AAEL021114-;Alias=MEME-1;ID=AAAAAAAAWAAAAMW-MEME-1-65-AAEL021114;pvalue=6.27e-05;qvalue=0.114;sequence=AAAAACAGAAAAAAA;
AAEL013229	fimo	nucleotide_motif	1543	1557	43.2	-	.	Name=AAAAAAAAWAAAAMW_AAEL013229-;Alias=MEME-1;ID=AAAAAAAAWAAAAMW-MEME-1-1-AAEL013229;pvalue=4.8e-05;qvalue=0.0967;sequence=AAGTGAATTAAAAAT;
AAEL013229	fimo	nucleotide_motif	896	910	41.6	+	.	Name=AAAAAAAAWAAAAMW_AAEL013229+;Alias=MEME-1;ID=AAAAAAAAWAAAAMW-MEME-1-2-AAEL013229;pvalue=6.87e-05;qvalue=0.119;sequence=ATGAGAGATAAAAAT;
AAEL013229	fimo	nucleotide_motif	1165	1179	41.6	-	.	Name=AAAAAAAAWAAAAMW_AAEL013229-;Alias=MEME-1;ID=AAAAAAAAWAAAAMW-MEME-1-3-AAEL013229;pvalue=6.87e-05;qvalue=0.119;sequence=AAGTGAGATAAAAAA;
AAEL008730	fimo	nucleotide_motif	36	50	49.4	+	.	Name=AAAAAAAAWAAAAMW_AAEL008730+;Alias=MEME-1;ID=AAAAAAAAWAAAAMW-MEME-1-1-AAEL008730;pvalue=1.13e-05;qvalue=0.0454;sequence=AAATAAAAACAAACA;
AAEL008730	fimo	nucleotide_motif	918	932	48.5	+	.	Name=AAAAAAAAWAAAAMW_AAEL008730+;Alias=MEME-1;ID=AAAAAAAAWAAAAMW-MEME-1-2-AAEL008730;pvalue=1.39e-05;qvalue=0.0516;sequence=AAGTACAAAAAAACA;
AAEL011532	fimo	nucleotide_motif	510	524	47.9	-	.	Name=AAAAAAAAWAAAAMW_AAEL011532-;Alias=MEME-1;ID=AAAAAAAAWAAAAMW-MEME-1-1-AAEL011532;pvalue=1.62e-05;qvalue=0.055;sequence=AAAAAAATTGAAAAT;
AAEL011532	fimo	nucleotide_motif	662	676	44.4	-	.	Name=AAAAAAAAWAAAAMW_AAEL011532-;Alias=MEME-1;ID=AAAAAAAAWAAAAMW-MEME-1-2-AAEL011532;pvalue=3.6e-05;qvalue=0.0837;sequence=GAAAAAATGAGAACA;
AAEL011532	fimo	nucleotide_motif	754	768	44.4	+	.	Name=AAAAAAAAWAAAAMW_AAEL011532+;Alias=MEME-1;ID=AAAAAAAAWAAAAMW-MEME-1-3-AAEL011532;pvalue=3.6e-05;qvalue=0.0837;sequence=GTGAAAATAAAAAAT;
AAEL011532	fimo	nucleotide_motif	466	480	42.5	-	.	Name=AAAAAAAAWAAAAMW_AAEL011532-;Alias=MEME-1;ID=AAAAAAAAWAAAAMW-MEME-1-4-AAEL011532;pvalue=5.58e-05;qvalue=0.107;sequence=TTAAAAAATAAAAAT;
AAEL020020	fimo	nucleotide_motif	1569	1583	42.9	-	.	Name=AAAAAAAAWAAAAMW_AAEL020020-;Alias=MEME-1;ID=AAAAAAAAWAAAAMW-MEME-1-1-AAEL020020;pvalue=5.15e-05;qvalue=0.102;sequence=ATATCAAATAAAAAT;
AAEL025333	fimo	nucleotide_motif	1168	1182	50.1	-	.	Name=AAAAAAAAWAAAAMW_AAEL025333-;Alias=MEME-1;ID=AAAAAAAAWAAAAMW-MEME-1-1-AAEL025333;pvalue=9.84e-06;qvalue=0.0413;sequence=GAAAATGATAAAACT;
AAEL025333	fimo	nucleotide_motif	1082	1096	48.1	+	.	Name=AAAAAAAAWAAAAMW_AAEL025333+;Alias=MEME-1;ID=AAAAAAAAWAAAAMW-MEME-1-2-AAEL025333;pvalue=1.53e-05;qvalue=0.0539;sequence=AGAAAAATTAAAAAT;
AAEL025333	fimo	nucleotide_motif	1295	1309	40.1	-	.	Name=AAAAAAAAWAAAAMW_AAEL025333-;Alias=MEME-1;ID=AAAAAAAAWAAAAMW-MEME-1-3-AAEL025333;pvalue=9.84e-05;qvalue=0.146;sequence=AAATGTAAACAAACT;
AAEL016972	fimo	nucleotide_motif	1331	1345	48.2	-	.	Name=AAAAAAAAWAAAAMW_AAEL016972-;Alias=MEME-1;ID=AAAAAAAAWAAAAMW-MEME-1-1-AAEL016972;pvalue=1.51e-05;qvalue=0.0534;sequence=AAATCAAATAAAAAA;
AAEL016972	fimo	nucleotide_motif	1116	1130	41.2	-	.	Name=AAAAAAAAWAAAAMW_AAEL016972-;Alias=MEME-1;ID=AAAAAAAAWAAAAMW-MEME-1-2-AAEL016972;pvalue=7.65e-05;qvalue=0.128;sequence=GGAAACAAGAAAAAA;
AAEL028038	fimo	nucleotide_motif	186	200	47.1	+	.	Name=AAAAAAAAWAAAAMW_AAEL028038+;Alias=MEME-1;ID=AAAAAAAAWAAAAMW-MEME-1-1-AAEL028038;pvalue=1.93e-05;qvalue=0.0604;sequence=AAAAAAAAACAAATA;
AAEL028038	fimo	nucleotide_motif	185	199	43.7	+	.	Name=AAAAAAAAWAAAAMW_AAEL028038+;Alias=MEME-1;ID=AAAAAAAAWAAAAMW-MEME-1-2-AAEL028038;pvalue=4.3e-05;qvalue=0.0924;sequence=TAAAAAAAAACAAAT;
AAEL028038	fimo	nucleotide_motif	887	901	41.7	-	.	Name=AAAAAAAAWAAAAMW_AAEL028038-;Alias=MEME-1;ID=AAAAAAAAWAAAAMW-MEME-1-3-AAEL028038;pvalue=6.68e-05;qvalue=0.118;sequence=AAATCAAAACAAACA;
AAEL006102	fimo	nucleotide_motif	1601	1615	52.6	+	.	Name=AAAAAAAAWAAAAMW_AAEL006102+;Alias=MEME-1;ID=AAAAAAAAWAAAAMW-MEME-1-1-AAEL006102;pvalue=5.5e-06;qvalue=0.029;sequence=AAAAAAAAAACAATA;
AAEL006102	fimo	nucleotide_motif	1606	1620	46	+	.	Name=AAAAAAAAWAAAAMW_AAEL006102+;Alias=MEME-1;ID=AAAAAAAAWAAAAMW-MEME-1-2-AAEL006102;pvalue=2.5e-05;qvalue=0.0686;sequence=AAAAACAATAAAATG;
AAEL006102	fimo	nucleotide_motif	1195	1209	41.7	+	.	Name=AAAAAAAAWAAAAMW_AAEL006102+;Alias=MEME-1;ID=AAAAAAAAWAAAAMW-MEME-1-3-AAEL006102;pvalue=6.68e-05;qvalue=0.118;sequence=GAATATGAAAAAAAT;
AAEL006102	fimo	nucleotide_motif	1598	1612	40.1	+	.	Name=AAAAAAAAWAAAAMW_AAEL006102+;Alias=MEME-1;ID=AAAAAAAAWAAAAMW-MEME-1-4-AAEL006102;pvalue=9.69e-05;qvalue=0.144;sequence=TTGAAAAAAAAAACA;
AAEL005297	fimo	nucleotide_motif	1914	1928	51	-	.	Name=AAAAAAAAWAAAAMW_AAEL005297-;Alias=MEME-1;ID=AAAAAAAAWAAAAMW-MEME-1-1-AAEL005297;pvalue=7.96e-06;qvalue=0.0369;sequence=AAAAATATTAAAAAA;
AAEL005297	fimo	nucleotide_motif	1174	1188	46.1	-	.	Name=AAAAAAAAWAAAAMW_AAEL005297-;Alias=MEME-1;ID=AAAAAAAAWAAAAMW-MEME-1-2-AAEL005297;pvalue=2.47e-05;qvalue=0.0682;sequence=AAAAATATAACAAAA;
AAEL003508	fimo	nucleotide_motif	1538	1552	61.2	-	.	Name=AAAAAAAAWAAAAMW_AAEL003508-;Alias=MEME-1;ID=AAAAAAAAWAAAAMW-MEME-1-1-AAEL003508;pvalue=7.49e-07;qvalue=0.00823;sequence=ATAAAAAAAAAAACA;
AAEL003508	fimo	nucleotide_motif	1535	1549	60.6	-	.	Name=AAAAAAAAWAAAAMW_AAEL003508-;Alias=MEME-1;ID=AAAAAAAAWAAAAMW-MEME-1-2-AAEL003508;pvalue=8.65e-07;qvalue=0.00888;sequence=AAAAAAAAAACAAAA;
AAEL003508	fimo	nucleotide_motif	1534	1548	53.5	-	.	Name=AAAAAAAAWAAAAMW_AAEL003508-;Alias=MEME-1;ID=AAAAAAAAWAAAAMW-MEME-1-3-AAEL003508;pvalue=4.41e-06;qvalue=0.0254;sequence=AAAAAAAAACAAAAA;
AAEL003508	fimo	nucleotide_motif	1142	1156	53.2	+	.	Name=AAAAAAAAWAAAAMW_AAEL003508+;Alias=MEME-1;ID=AAAAAAAAWAAAAMW-MEME-1-4-AAEL003508;pvalue=4.77e-06;qvalue=0.0264;sequence=AAAAACATTAAAAAT;
AAEL003508	fimo	nucleotide_motif	707	721	40.6	-	.	Name=AAAAAAAAWAAAAMW_AAEL003508-;Alias=MEME-1;ID=AAAAAAAAWAAAAMW-MEME-1-5-AAEL003508;pvalue=8.78e-05;qvalue=0.138;sequence=AAAAGTATACAAACT;
AAEL012853	fimo	nucleotide_motif	273	287	50.4	-	.	Name=AAAAAAAAWAAAAMW_AAEL012853-;Alias=MEME-1;ID=AAAAAAAAWAAAAMW-MEME-1-1-AAEL012853;pvalue=9.14e-06;qvalue=0.0391;sequence=GTATAAAAAAAAACA;
AAEL012853	fimo	nucleotide_motif	275	289	40	-	.	Name=AAAAAAAAWAAAAMW_AAEL012853-;Alias=MEME-1;ID=AAAAAAAAWAAAAMW-MEME-1-2-AAEL012853;pvalue=9.92e-05;qvalue=0.147;sequence=ATGTATAAAAAAAAA;
AAEL003408	fimo	nucleotide_motif	850	864	40.8	+	.	Name=AAAAAAAAWAAAAMW_AAEL003408+;Alias=MEME-1;ID=AAAAAAAAWAAAAMW-MEME-1-1-AAEL003408;pvalue=8.35e-05;qvalue=0.135;sequence=ATGTATAATAAAAAT;
AAEL011928	fimo	nucleotide_motif	1826	1840	43.2	-	.	Name=AAAAAAAAWAAAAMW_AAEL011928-;Alias=MEME-1;ID=AAAAAAAAWAAAAMW-MEME-1-1-AAEL011928;pvalue=4.8e-05;qvalue=0.0967;sequence=AAATGAAAACAAAAT;
AAEL011928	fimo	nucleotide_motif	423	437	42	+	.	Name=AAAAAAAAWAAAAMW_AAEL011928+;Alias=MEME-1;ID=AAAAAAAAWAAAAMW-MEME-1-2-AAEL011928;pvalue=6.32e-05;qvalue=0.114;sequence=AGAAACAATCAAACA;
AAEL021209	fimo	nucleotide_motif	1671	1685	54.3	+	.	Name=AAAAAAAAWAAAAMW_AAEL021209+;Alias=MEME-1;ID=AAAAAAAAWAAAAMW-MEME-1-1-AAEL021209;pvalue=3.67e-06;qvalue=0.0231;sequence=AAAAAAAATAAAAGT;
AAEL021209	fimo	nucleotide_motif	630	644	51.7	-	.	Name=AAAAAAAAWAAAAMW_AAEL021209-;Alias=MEME-1;ID=AAAAAAAAWAAAAMW-MEME-1-2-AAEL021209;pvalue=6.78e-06;qvalue=0.0328;sequence=AAATAAAATAAAATT;
AAEL021209	fimo	nucleotide_motif	369	383	49.1	-	.	Name=AAAAAAAAWAAAAMW_AAEL021209-;Alias=MEME-1;ID=AAAAAAAAWAAAAMW-MEME-1-3-AAEL021209;pvalue=1.22e-05;qvalue=0.0476;sequence=AAGAAAATTACAAAT;
AAEL021209	fimo	nucleotide_motif	312	326	43.2	-	.	Name=AAAAAAAAWAAAAMW_AAEL021209-;Alias=MEME-1;ID=AAAAAAAAWAAAAMW-MEME-1-4-AAEL021209;pvalue=4.8e-05;qvalue=0.0967;sequence=AAATACATTACAAAT;
Or72	fimo	nucleotide_motif	868	882	43.1	-	.	Name=AAAAAAAAWAAAAMW_Or72-;Alias=MEME-1;ID=AAAAAAAAWAAAAMW-MEME-1-1-Or72;pvalue=4.9e-05;qvalue=0.0981;sequence=AAAAGTGAAACAACT;
AAEL004343	fimo	nucleotide_motif	1180	1194	41.2	-	.	Name=AAAAAAAAWAAAAMW_AAEL004343-;Alias=MEME-1;ID=AAAAAAAAWAAAAMW-MEME-1-1-AAEL004343;pvalue=7.53e-05;qvalue=0.127;sequence=AAAAATGATCAAAAA;
AAEL027723	fimo	nucleotide_motif	165	179	69	+	.	Name=AAAAAAAAWAAAAMW_AAEL027723+;Alias=MEME-1;ID=AAAAAAAAWAAAAMW-MEME-1-1-AAEL027723;pvalue=1.26e-07;qvalue=0.00234;sequence=AAAAAAAATAAAAAA;
AAEL027723	fimo	nucleotide_motif	166	180	59.3	+	.	Name=AAAAAAAAWAAAAMW_AAEL027723+;Alias=MEME-1;ID=AAAAAAAAWAAAAMW-MEME-1-2-AAEL027723;pvalue=1.16e-06;qvalue=0.0111;sequence=AAAAAAATAAAAAAT;
AAEL027723	fimo	nucleotide_motif	1266	1280	44.3	+	.	Name=AAAAAAAAWAAAAMW_AAEL027723+;Alias=MEME-1;ID=AAAAAAAAWAAAAMW-MEME-1-3-AAEL027723;pvalue=3.67e-05;qvalue=0.0846;sequence=ATAAAAATGACAACA;
AAEL027723	fimo	nucleotide_motif	157	171	42.1	+	.	Name=AAAAAAAAWAAAAMW_AAEL027723+;Alias=MEME-1;ID=AAAAAAAAWAAAAMW-MEME-1-4-AAEL027723;pvalue=6.14e-05;qvalue=0.112;sequence=AAAACAGTAAAAAAA;
AAEL027723	fimo	nucleotide_motif	728	742	40.8	+	.	Name=AAAAAAAAWAAAAMW_AAEL027723+;Alias=MEME-1;ID=AAAAAAAAWAAAAMW-MEME-1-5-AAEL027723;pvalue=8.27e-05;qvalue=0.134;sequence=AAATACGTTAAAAAA;
AAEL017366	fimo	nucleotide_motif	1319	1333	54.6	-	.	Name=AAAAAAAAWAAAAMW_AAEL017366-;Alias=MEME-1;ID=AAAAAAAAWAAAAMW-MEME-1-1-AAEL017366;pvalue=3.43e-06;qvalue=0.0223;sequence=AAAAGAAATAAAACC;
AAEL014610	fimo	nucleotide_motif	1333	1347	60.6	-	.	Name=AAAAAAAAWAAAAMW_AAEL014610-;Alias=MEME-1;ID=AAAAAAAAWAAAAMW-MEME-1-1-AAEL014610;pvalue=8.65e-07;qvalue=0.00888;sequence=AAAAAAAAAACAAAA;
AAEL014610	fimo	nucleotide_motif	1336	1350	54.3	-	.	Name=AAAAAAAAWAAAAMW_AAEL014610-;Alias=MEME-1;ID=AAAAAAAAWAAAAMW-MEME-1-2-AAEL014610;pvalue=3.67e-06;qvalue=0.0231;sequence=ATGAAAAAAAAAACA;
AAEL014610	fimo	nucleotide_motif	821	835	47.2	-	.	Name=AAAAAAAAWAAAAMW_AAEL014610-;Alias=MEME-1;ID=AAAAAAAAWAAAAMW-MEME-1-3-AAEL014610;pvalue=1.91e-05;qvalue=0.06;sequence=AAAAACAAAACAATT;
AAEL014610	fimo	nucleotide_motif	881	895	46.1	+	.	Name=AAAAAAAAWAAAAMW_AAEL014610+;Alias=MEME-1;ID=AAAAAAAAWAAAAMW-MEME-1-4-AAEL014610;pvalue=2.45e-05;qvalue=0.0682;sequence=AAAAAAATTAAAATG;
AAEL014610	fimo	nucleotide_motif	1332	1346	46.1	-	.	Name=AAAAAAAAWAAAAMW_AAEL014610-;Alias=MEME-1;ID=AAAAAAAAWAAAAMW-MEME-1-5-AAEL014610;pvalue=2.47e-05;qvalue=0.0682;sequence=AAAAAAAAACAAAAC;
AAEL014610	fimo	nucleotide_motif	1338	1352	45.3	-	.	Name=AAAAAAAAWAAAAMW_AAEL014610-;Alias=MEME-1;ID=AAAAAAAAWAAAAMW-MEME-1-6-AAEL014610;pvalue=2.96e-05;qvalue=0.0759;sequence=ATATGAAAAAAAAAA;
AAEL014610	fimo	nucleotide_motif	559	573	43.7	-	.	Name=AAAAAAAAWAAAAMW_AAEL014610-;Alias=MEME-1;ID=AAAAAAAAWAAAAMW-MEME-1-7-AAEL014610;pvalue=4.3e-05;qvalue=0.0924;sequence=AAAAATAATCCAAAT;
AAEL014603	fimo	nucleotide_motif	1231	1245	42.9	-	.	Name=AAAAAAAAWAAAAMW_AAEL014603-;Alias=MEME-1;ID=AAAAAAAAWAAAAMW-MEME-1-1-AAEL014603;pvalue=5.15e-05;qvalue=0.102;sequence=GAGACAAAAAAAACC;
AAEL019955	fimo	nucleotide_motif	408	422	73.8	+	.	Name=AAAAAAAAWAAAAMW_AAEL019955+;Alias=MEME-1;ID=AAAAAAAAWAAAAMW-MEME-1-1-AAEL019955;pvalue=4.15e-08;qvalue=0.00234;sequence=AAAAAAAAAAAAACT;
AAEL019955	fimo	nucleotide_motif	394	408	67.5	+	.	Name=AAAAAAAAWAAAAMW_AAEL019955+;Alias=MEME-1;ID=AAAAAAAAWAAAAMW-MEME-1-2-AAEL019955;pvalue=1.79e-07;qvalue=0.00234;sequence=AAAAAAAAAAAAAAA;
AAEL019955	fimo	nucleotide_motif	395	409	67.5	+	.	Name=AAAAAAAAWAAAAMW_AAEL019955+;Alias=MEME-1;ID=AAAAAAAAWAAAAMW-MEME-1-3-AAEL019955;pvalue=1.79e-07;qvalue=0.00234;sequence=AAAAAAAAAAAAAAA;
AAEL019955	fimo	nucleotide_motif	396	410	67.5	+	.	Name=AAAAAAAAWAAAAMW_AAEL019955+;Alias=MEME-1;ID=AAAAAAAAWAAAAMW-MEME-1-4-AAEL019955;pvalue=1.79e-07;qvalue=0.00234;sequence=AAAAAAAAAAAAAAA;
AAEL019955	fimo	nucleotide_motif	397	411	67.5	+	.	Name=AAAAAAAAWAAAAMW_AAEL019955+;Alias=MEME-1;ID=AAAAAAAAWAAAAMW-MEME-1-5-AAEL019955;pvalue=1.79e-07;qvalue=0.00234;sequence=AAAAAAAAAAAAAAA;
AAEL019955	fimo	nucleotide_motif	398	412	67.5	+	.	Name=AAAAAAAAWAAAAMW_AAEL019955+;Alias=MEME-1;ID=AAAAAAAAWAAAAMW-MEME-1-6-AAEL019955;pvalue=1.79e-07;qvalue=0.00234;sequence=AAAAAAAAAAAAAAA;
AAEL019955	fimo	nucleotide_motif	399	413	67.5	+	.	Name=AAAAAAAAWAAAAMW_AAEL019955+;Alias=MEME-1;ID=AAAAAAAAWAAAAMW-MEME-1-7-AAEL019955;pvalue=1.79e-07;qvalue=0.00234;sequence=AAAAAAAAAAAAAAA;
AAEL019955	fimo	nucleotide_motif	400	414	67.5	+	.	Name=AAAAAAAAWAAAAMW_AAEL019955+;Alias=MEME-1;ID=AAAAAAAAWAAAAMW-MEME-1-8-AAEL019955;pvalue=1.79e-07;qvalue=0.00234;sequence=AAAAAAAAAAAAAAA;
AAEL019955	fimo	nucleotide_motif	401	415	67.5	+	.	Name=AAAAAAAAWAAAAMW_AAEL019955+;Alias=MEME-1;ID=AAAAAAAAWAAAAMW-MEME-1-9-AAEL019955;pvalue=1.79e-07;qvalue=0.00234;sequence=AAAAAAAAAAAAAAA;
AAEL019955	fimo	nucleotide_motif	402	416	67.5	+	.	Name=AAAAAAAAWAAAAMW_AAEL019955+;Alias=MEME-1;ID=AAAAAAAAWAAAAMW-MEME-1-10-AAEL019955;pvalue=1.79e-07;qvalue=0.00234;sequence=AAAAAAAAAAAAAAA;
AAEL019955	fimo	nucleotide_motif	403	417	67.5	+	.	Name=AAAAAAAAWAAAAMW_AAEL019955+;Alias=MEME-1;ID=AAAAAAAAWAAAAMW-MEME-1-11-AAEL019955;pvalue=1.79e-07;qvalue=0.00234;sequence=AAAAAAAAAAAAAAA;
AAEL019955	fimo	nucleotide_motif	404	418	67.5	+	.	Name=AAAAAAAAWAAAAMW_AAEL019955+;Alias=MEME-1;ID=AAAAAAAAWAAAAMW-MEME-1-12-AAEL019955;pvalue=1.79e-07;qvalue=0.00234;sequence=AAAAAAAAAAAAAAA;
AAEL019955	fimo	nucleotide_motif	405	419	67.5	+	.	Name=AAAAAAAAWAAAAMW_AAEL019955+;Alias=MEME-1;ID=AAAAAAAAWAAAAMW-MEME-1-13-AAEL019955;pvalue=1.79e-07;qvalue=0.00234;sequence=AAAAAAAAAAAAAAA;
AAEL019955	fimo	nucleotide_motif	406	420	67.5	+	.	Name=AAAAAAAAWAAAAMW_AAEL019955+;Alias=MEME-1;ID=AAAAAAAAWAAAAMW-MEME-1-14-AAEL019955;pvalue=1.79e-07;qvalue=0.00234;sequence=AAAAAAAAAAAAAAA;
AAEL019955	fimo	nucleotide_motif	176	190	61.1	-	.	Name=AAAAAAAAWAAAAMW_AAEL019955-;Alias=MEME-1;ID=AAAAAAAAWAAAAMW-MEME-1-15-AAEL019955;pvalue=7.82e-07;qvalue=0.00848;sequence=GAGAAAAAAAAAACT;
AAEL019955	fimo	nucleotide_motif	407	421	56.3	+	.	Name=AAAAAAAAWAAAAMW_AAEL019955+;Alias=MEME-1;ID=AAAAAAAAWAAAAMW-MEME-1-16-AAEL019955;pvalue=2.35e-06;qvalue=0.0169;sequence=AAAAAAAAAAAAAAC;
AAEL019955	fimo	nucleotide_motif	178	192	53.2	-	.	Name=AAAAAAAAWAAAAMW_AAEL019955-;Alias=MEME-1;ID=AAAAAAAAWAAAAMW-MEME-1-17-AAEL019955;pvalue=4.77e-06;qvalue=0.0264;sequence=AAGAGAAAAAAAAAA;
AAEL019955	fimo	nucleotide_motif	219	233	49.8	+	.	Name=AAAAAAAAWAAAAMW_AAEL019955+;Alias=MEME-1;ID=AAAAAAAAWAAAAMW-MEME-1-18-AAEL019955;pvalue=1.05e-05;qvalue=0.0436;sequence=TAAAAAAAAAAAACT;
AAEL019955	fimo	nucleotide_motif	393	407	47	+	.	Name=AAAAAAAAWAAAAMW_AAEL019955+;Alias=MEME-1;ID=AAAAAAAAWAAAAMW-MEME-1-19-AAEL019955;pvalue=2.01e-05;qvalue=0.0612;sequence=TAAAAAAAAAAAAAA;
AAEL019955	fimo	nucleotide_motif	218	232	46.9	+	.	Name=AAAAAAAAWAAAAMW_AAEL019955+;Alias=MEME-1;ID=AAAAAAAAWAAAAMW-MEME-1-20-AAEL019955;pvalue=2.05e-05;qvalue=0.0621;sequence=GTAAAAAAAAAAAAC;
AAEL019955	fimo	nucleotide_motif	162	176	45.5	+	.	Name=AAAAAAAAWAAAAMW_AAEL019955+;Alias=MEME-1;ID=AAAAAAAAWAAAAMW-MEME-1-21-AAEL019955;pvalue=2.81e-05;qvalue=0.0742;sequence=AAGTATAATAAAAAA;
AAEL019955	fimo	nucleotide_motif	180	194	44.5	-	.	Name=AAAAAAAAWAAAAMW_AAEL019955-;Alias=MEME-1;ID=AAAAAAAAWAAAAMW-MEME-1-22-AAEL019955;pvalue=3.56e-05;qvalue=0.0832;sequence=ATAAGAGAAAAAAAA;
AAEL019955	fimo	nucleotide_motif	576	590	43.9	+	.	Name=AAAAAAAAWAAAAMW_AAEL019955+;Alias=MEME-1;ID=AAAAAAAAWAAAAMW-MEME-1-23-AAEL019955;pvalue=4.09e-05;qvalue=0.0901;sequence=AAAAATGAGAAAAAA;
AAEL019955	fimo	nucleotide_motif	574	588	42.4	+	.	Name=AAAAAAAAWAAAAMW_AAEL019955+;Alias=MEME-1;ID=AAAAAAAAWAAAAMW-MEME-1-24-AAEL019955;pvalue=5.74e-05;qvalue=0.109;sequence=GAAAAAATGAGAAAA;
AAEL019955	fimo	nucleotide_motif	578	592	42.1	+	.	Name=AAAAAAAAWAAAAMW_AAEL019955+;Alias=MEME-1;ID=AAAAAAAAWAAAAMW-MEME-1-25-AAEL019955;pvalue=6.14e-05;qvalue=0.112;sequence=AAATGAGAAAAAACG;
AAEL019955	fimo	nucleotide_motif	392	406	41.7	+	.	Name=AAAAAAAAWAAAAMW_AAEL019955+;Alias=MEME-1;ID=AAAAAAAAWAAAAMW-MEME-1-26-AAEL019955;pvalue=6.81e-05;qvalue=0.119;sequence=TTAAAAAAAAAAAAA;
AAEL000932	fimo	nucleotide_motif	1688	1702	59.5	+	.	Name=AAAAAAAAWAAAAMW_AAEL000932+;Alias=MEME-1;ID=AAAAAAAAWAAAAMW-MEME-1-1-AAEL000932;pvalue=1.11e-06;qvalue=0.0107;sequence=AAGAAAAAAAAAAAA;
AAEL000932	fimo	nucleotide_motif	1686	1700	56.6	+	.	Name=AAAAAAAAWAAAAMW_AAEL000932+;Alias=MEME-1;ID=AAAAAAAAWAAAAMW-MEME-1-2-AAEL000932;pvalue=2.18e-06;qvalue=0.0168;sequence=GAAAGAAAAAAAAAA;
AAEL000932	fimo	nucleotide_motif	1690	1704	50.5	+	.	Name=AAAAAAAAWAAAAMW_AAEL000932+;Alias=MEME-1;ID=AAAAAAAAWAAAAMW-MEME-1-3-AAEL000932;pvalue=8.89e-06;qvalue=0.0387;sequence=GAAAAAAAAAAAAGA;
AAEL000932	fimo	nucleotide_motif	1689	1703	46.5	+	.	Name=AAAAAAAAWAAAAMW_AAEL000932+;Alias=MEME-1;ID=AAAAAAAAWAAAAMW-MEME-1-4-AAEL000932;pvalue=2.25e-05;qvalue=0.0651;sequence=AGAAAAAAAAAAAAG;
AAEL000932	fimo	nucleotide_motif	1693	1707	44.4	+	.	Name=AAAAAAAAWAAAAMW_AAEL000932+;Alias=MEME-1;ID=AAAAAAAAWAAAAMW-MEME-1-5-AAEL000932;pvalue=3.6e-05;qvalue=0.0837;sequence=AAAAAAAAAAGAAGA;
AAEL000932	fimo	nucleotide_motif	930	944	44	-	.	Name=AAAAAAAAWAAAAMW_AAEL000932-;Alias=MEME-1;ID=AAAAAAAAWAAAAMW-MEME-1-6-AAEL000932;pvalue=3.97e-05;qvalue=0.0887;sequence=AAAAATATTGAAACT;
AAEL000932	fimo	nucleotide_motif	1516	1530	43.7	-	.	Name=AAAAAAAAWAAAAMW_AAEL000932-;Alias=MEME-1;ID=AAAAAAAAWAAAAMW-MEME-1-7-AAEL000932;pvalue=4.26e-05;qvalue=0.0922;sequence=GAAAAAAATCCAACC;
AAEL024251	fimo	nucleotide_motif	766	780	70.2	+	.	Name=AAAAAAAAWAAAAMW_AAEL024251+;Alias=MEME-1;ID=AAAAAAAAWAAAAMW-MEME-1-1-AAEL024251;pvalue=9.47e-08;qvalue=0.00234;sequence=AAAAAAAATAAAAAT;
AAEL024251	fimo	nucleotide_motif	122	136	52	-	.	Name=AAAAAAAAWAAAAMW_AAEL024251-;Alias=MEME-1;ID=AAAAAAAAWAAAAMW-MEME-1-2-AAEL024251;pvalue=6.33e-06;qvalue=0.0313;sequence=AAGTAAAAAAAAAAT;
AAEL024251	fimo	nucleotide_motif	767	781	51.2	+	.	Name=AAAAAAAAWAAAAMW_AAEL024251+;Alias=MEME-1;ID=AAAAAAAAWAAAAMW-MEME-1-3-AAEL024251;pvalue=7.61e-06;qvalue=0.0354;sequence=AAAAAAATAAAAATA;
AAEL024251	fimo	nucleotide_motif	124	138	50.7	-	.	Name=AAAAAAAAWAAAAMW_AAEL024251-;Alias=MEME-1;ID=AAAAAAAAWAAAAMW-MEME-1-4-AAEL024251;pvalue=8.56e-06;qvalue=0.0382;sequence=AAAAGTAAAAAAAAA;
AAEL024251	fimo	nucleotide_motif	126	140	42.4	-	.	Name=AAAAAAAAWAAAAMW_AAEL024251-;Alias=MEME-1;ID=AAAAAAAAWAAAAMW-MEME-1-5-AAEL024251;pvalue=5.68e-05;qvalue=0.108;sequence=GTAAAAGTAAAAAAA;
AAEL000937	fimo	nucleotide_motif	353	367	44.3	+	.	Name=AAAAAAAAWAAAAMW_AAEL000937+;Alias=MEME-1;ID=AAAAAAAAWAAAAMW-MEME-1-1-AAEL000937;pvalue=3.74e-05;qvalue=0.0859;sequence=GGAAAAAAACAAACT;
AAEL005474	fimo	nucleotide_motif	147	161	45.5	-	.	Name=AAAAAAAAWAAAAMW_AAEL005474-;Alias=MEME-1;ID=AAAAAAAAWAAAAMW-MEME-1-1-AAEL005474;pvalue=2.84e-05;qvalue=0.0743;sequence=GTATAAAATAAAACG;
AAEL000668	fimo	nucleotide_motif	1290	1304	44.7	-	.	Name=AAAAAAAAWAAAAMW_AAEL000668-;Alias=MEME-1;ID=AAAAAAAAWAAAAMW-MEME-1-1-AAEL000668;pvalue=3.38e-05;qvalue=0.0811;sequence=ATATACAAAAAAAAA;
AAEL000668	fimo	nucleotide_motif	1280	1294	42	-	.	Name=AAAAAAAAWAAAAMW_AAEL000668-;Alias=MEME-1;ID=AAAAAAAAWAAAAMW-MEME-1-2-AAEL000668;pvalue=6.32e-05;qvalue=0.114;sequence=AAAAATATTGAAAAT;
AAEL000668	fimo	nucleotide_motif	1581	1595	41.6	-	.	Name=AAAAAAAAWAAAAMW_AAEL000668-;Alias=MEME-1;ID=AAAAAAAAWAAAAMW-MEME-1-3-AAEL000668;pvalue=6.94e-05;qvalue=0.12;sequence=GGAAGCAAAAAAAAT;
AAEL021450	fimo	nucleotide_motif	237	251	49.4	+	.	Name=AAAAAAAAWAAAAMW_AAEL021450+;Alias=MEME-1;ID=AAAAAAAAWAAAAMW-MEME-1-1-AAEL021450;pvalue=1.13e-05;qvalue=0.0454;sequence=GGAAAAAATACAACA;
AAEL021450	fimo	nucleotide_motif	167	181	42.1	+	.	Name=AAAAAAAAWAAAAMW_AAEL021450+;Alias=MEME-1;ID=AAAAAAAAWAAAAMW-MEME-1-2-AAEL021450;pvalue=6.08e-05;qvalue=0.112;sequence=AAAAGTGAGAAAACA;
AAEL006351	fimo	nucleotide_motif	102	116	67.5	-	.	Name=AAAAAAAAWAAAAMW_AAEL006351-;Alias=MEME-1;ID=AAAAAAAAWAAAAMW-MEME-1-1-AAEL006351;pvalue=1.79e-07;qvalue=0.00234;sequence=AAAAAAAAAAAAAAA;
AAEL006351	fimo	nucleotide_motif	103	117	67.5	-	.	Name=AAAAAAAAWAAAAMW_AAEL006351-;Alias=MEME-1;ID=AAAAAAAAWAAAAMW-MEME-1-2-AAEL006351;pvalue=1.79e-07;qvalue=0.00234;sequence=AAAAAAAAAAAAAAA;
AAEL006351	fimo	nucleotide_motif	104	118	67.5	-	.	Name=AAAAAAAAWAAAAMW_AAEL006351-;Alias=MEME-1;ID=AAAAAAAAWAAAAMW-MEME-1-3-AAEL006351;pvalue=1.79e-07;qvalue=0.00234;sequence=AAAAAAAAAAAAAAA;
AAEL006351	fimo	nucleotide_motif	105	119	67.5	-	.	Name=AAAAAAAAWAAAAMW_AAEL006351-;Alias=MEME-1;ID=AAAAAAAAWAAAAMW-MEME-1-4-AAEL006351;pvalue=1.79e-07;qvalue=0.00234;sequence=AAAAAAAAAAAAAAA;
AAEL006351	fimo	nucleotide_motif	106	120	67.5	-	.	Name=AAAAAAAAWAAAAMW_AAEL006351-;Alias=MEME-1;ID=AAAAAAAAWAAAAMW-MEME-1-5-AAEL006351;pvalue=1.79e-07;qvalue=0.00234;sequence=AAAAAAAAAAAAAAA;
AAEL006351	fimo	nucleotide_motif	107	121	67.5	-	.	Name=AAAAAAAAWAAAAMW_AAEL006351-;Alias=MEME-1;ID=AAAAAAAAWAAAAMW-MEME-1-6-AAEL006351;pvalue=1.79e-07;qvalue=0.00234;sequence=AAAAAAAAAAAAAAA;
AAEL006351	fimo	nucleotide_motif	108	122	67.5	-	.	Name=AAAAAAAAWAAAAMW_AAEL006351-;Alias=MEME-1;ID=AAAAAAAAWAAAAMW-MEME-1-7-AAEL006351;pvalue=1.79e-07;qvalue=0.00234;sequence=AAAAAAAAAAAAAAA;
AAEL006351	fimo	nucleotide_motif	109	123	67.5	-	.	Name=AAAAAAAAWAAAAMW_AAEL006351-;Alias=MEME-1;ID=AAAAAAAAWAAAAMW-MEME-1-8-AAEL006351;pvalue=1.79e-07;qvalue=0.00234;sequence=AAAAAAAAAAAAAAA;
AAEL006351	fimo	nucleotide_motif	110	124	67.5	-	.	Name=AAAAAAAAWAAAAMW_AAEL006351-;Alias=MEME-1;ID=AAAAAAAAWAAAAMW-MEME-1-9-AAEL006351;pvalue=1.79e-07;qvalue=0.00234;sequence=AAAAAAAAAAAAAAA;
AAEL006351	fimo	nucleotide_motif	111	125	67.5	-	.	Name=AAAAAAAAWAAAAMW_AAEL006351-;Alias=MEME-1;ID=AAAAAAAAWAAAAMW-MEME-1-10-AAEL006351;pvalue=1.79e-07;qvalue=0.00234;sequence=AAAAAAAAAAAAAAA;
AAEL006351	fimo	nucleotide_motif	112	126	67.5	-	.	Name=AAAAAAAAWAAAAMW_AAEL006351-;Alias=MEME-1;ID=AAAAAAAAWAAAAMW-MEME-1-11-AAEL006351;pvalue=1.79e-07;qvalue=0.00234;sequence=AAAAAAAAAAAAAAA;
AAEL006351	fimo	nucleotide_motif	113	127	67.5	-	.	Name=AAAAAAAAWAAAAMW_AAEL006351-;Alias=MEME-1;ID=AAAAAAAAWAAAAMW-MEME-1-12-AAEL006351;pvalue=1.79e-07;qvalue=0.00234;sequence=AAAAAAAAAAAAAAA;
AAEL006351	fimo	nucleotide_motif	114	128	67.5	-	.	Name=AAAAAAAAWAAAAMW_AAEL006351-;Alias=MEME-1;ID=AAAAAAAAWAAAAMW-MEME-1-13-AAEL006351;pvalue=1.79e-07;qvalue=0.00234;sequence=AAAAAAAAAAAAAAA;
AAEL006351	fimo	nucleotide_motif	115	129	67.5	-	.	Name=AAAAAAAAWAAAAMW_AAEL006351-;Alias=MEME-1;ID=AAAAAAAAWAAAAMW-MEME-1-14-AAEL006351;pvalue=1.79e-07;qvalue=0.00234;sequence=AAAAAAAAAAAAAAA;
AAEL006351	fimo	nucleotide_motif	116	130	67.5	-	.	Name=AAAAAAAAWAAAAMW_AAEL006351-;Alias=MEME-1;ID=AAAAAAAAWAAAAMW-MEME-1-15-AAEL006351;pvalue=1.79e-07;qvalue=0.00234;sequence=AAAAAAAAAAAAAAA;
AAEL006351	fimo	nucleotide_motif	117	131	67.5	-	.	Name=AAAAAAAAWAAAAMW_AAEL006351-;Alias=MEME-1;ID=AAAAAAAAWAAAAMW-MEME-1-16-AAEL006351;pvalue=1.79e-07;qvalue=0.00234;sequence=AAAAAAAAAAAAAAA;
AAEL006351	fimo	nucleotide_motif	101	115	57.8	-	.	Name=AAAAAAAAWAAAAMW_AAEL006351-;Alias=MEME-1;ID=AAAAAAAAWAAAAMW-MEME-1-17-AAEL006351;pvalue=1.67e-06;qvalue=0.0139;sequence=AAAAAAAAAAAAAAG;
AAEL006351	fimo	nucleotide_motif	100	114	53.4	-	.	Name=AAAAAAAAWAAAAMW_AAEL006351-;Alias=MEME-1;ID=AAAAAAAAWAAAAMW-MEME-1-18-AAEL006351;pvalue=4.61e-06;qvalue=0.0261;sequence=AAAAAAAAAAAAAGT;
AAEL006351	fimo	nucleotide_motif	118	132	47	-	.	Name=AAAAAAAAWAAAAMW_AAEL006351-;Alias=MEME-1;ID=AAAAAAAAWAAAAMW-MEME-1-19-AAEL006351;pvalue=2.01e-05;qvalue=0.0612;sequence=TAAAAAAAAAAAAAA;
AAEL006351	fimo	nucleotide_motif	624	638	43.6	+	.	Name=AAAAAAAAWAAAAMW_AAEL006351+;Alias=MEME-1;ID=AAAAAAAAWAAAAMW-MEME-1-20-AAEL006351;pvalue=4.34e-05;qvalue=0.0925;sequence=AAAACAATTAAAATA;
AAEL006351	fimo	nucleotide_motif	1552	1566	43.2	-	.	Name=AAAAAAAAWAAAAMW_AAEL006351-;Alias=MEME-1;ID=AAAAAAAAWAAAAMW-MEME-1-21-AAEL006351;pvalue=4.74e-05;qvalue=0.0963;sequence=ATGACAAAAAAAAAT;
AAEL006351	fimo	nucleotide_motif	119	133	41.7	-	.	Name=AAAAAAAAWAAAAMW_AAEL006351-;Alias=MEME-1;ID=AAAAAAAAWAAAAMW-MEME-1-22-AAEL006351;pvalue=6.81e-05;qvalue=0.119;sequence=TTAAAAAAAAAAAAA;
AAEL026011	fimo	nucleotide_motif	226	240	48.2	-	.	Name=AAAAAAAAWAAAAMW_AAEL026011-;Alias=MEME-1;ID=AAAAAAAAWAAAAMW-MEME-1-1-AAEL026011;pvalue=1.51e-05;qvalue=0.0534;sequence=AGAAAAGAAAAAACT;
AAEL007391	fimo	nucleotide_motif	790	804	65.7	+	.	Name=AAAAAAAAWAAAAMW_AAEL007391+;Alias=MEME-1;ID=AAAAAAAAWAAAAMW-MEME-1-1-AAEL007391;pvalue=2.66e-07;qvalue=0.0034;sequence=AAGAAAAATAAAACA;
AAEL007391	fimo	nucleotide_motif	1652	1666	40.6	-	.	Name=AAAAAAAAWAAAAMW_AAEL007391-;Alias=MEME-1;ID=AAAAAAAAWAAAAMW-MEME-1-2-AAEL007391;pvalue=8.7e-05;qvalue=0.138;sequence=ATGAAAGATAAAATA;
AAEL007391	fimo	nucleotide_motif	1085	1099	40.3	-	.	Name=AAAAAAAAWAAAAMW_AAEL007391-;Alias=MEME-1;ID=AAAAAAAAWAAAAMW-MEME-1-3-AAEL007391;pvalue=9.29e-05;qvalue=0.142;sequence=TAAAAAAAGAAAACG;
AAEL012109	fimo	nucleotide_motif	1964	1978	69.8	+	.	Name=AAAAAAAAWAAAAMW_AAEL012109+;Alias=MEME-1;ID=AAAAAAAAWAAAAMW-MEME-1-1-AAEL012109;pvalue=1.03e-07;qvalue=0.00234;sequence=GAAAAAAAAAAAACT;
AAEL012109	fimo	nucleotide_motif	1962	1976	56.5	+	.	Name=AAAAAAAAWAAAAMW_AAEL012109+;Alias=MEME-1;ID=AAAAAAAAWAAAAMW-MEME-1-2-AAEL012109;pvalue=2.21e-06;qvalue=0.0169;sequence=GAGAAAAAAAAAAAA;
AAEL012109	fimo	nucleotide_motif	1963	1977	45.4	+	.	Name=AAAAAAAAWAAAAMW_AAEL012109+;Alias=MEME-1;ID=AAAAAAAAWAAAAMW-MEME-1-3-AAEL012109;pvalue=2.87e-05;qvalue=0.0745;sequence=AGAAAAAAAAAAAAC;
AAEL012109	fimo	nucleotide_motif	1960	1974	44.6	+	.	Name=AAAAAAAAWAAAAMW_AAEL012109+;Alias=MEME-1;ID=AAAAAAAAWAAAAMW-MEME-1-4-AAEL012109;pvalue=3.45e-05;qvalue=0.082;sequence=GTGAGAAAAAAAAAA;
AAEL012109	fimo	nucleotide_motif	225	239	41.7	-	.	Name=AAAAAAAAWAAAAMW_AAEL012109-;Alias=MEME-1;ID=AAAAAAAAWAAAAMW-MEME-1-5-AAEL012109;pvalue=6.68e-05;qvalue=0.118;sequence=AAGAGAAATAGAACC;
AAEL000252	fimo	nucleotide_motif	125	139	41.9	-	.	Name=AAAAAAAAWAAAAMW_AAEL000252-;Alias=MEME-1;ID=AAAAAAAAWAAAAMW-MEME-1-1-AAEL000252;pvalue=6.45e-05;qvalue=0.115;sequence=ATGTAAAAAACAAAA;
AAEL029072	fimo	nucleotide_motif	1681	1695	64.6	-	.	Name=AAAAAAAAWAAAAMW_AAEL029072-;Alias=MEME-1;ID=AAAAAAAAWAAAAMW-MEME-1-1-AAEL029072;pvalue=3.42e-07;qvalue=0.00427;sequence=AAAAAAATTAAAACA;
AAEL029072	fimo	nucleotide_motif	415	429	46.1	-	.	Name=AAAAAAAAWAAAAMW_AAEL029072-;Alias=MEME-1;ID=AAAAAAAAWAAAAMW-MEME-1-2-AAEL029072;pvalue=2.45e-05;qvalue=0.0682;sequence=GAAACCAAAAAAAAA;
AAEL029072	fimo	nucleotide_motif	62	76	44.6	+	.	Name=AAAAAAAAWAAAAMW_AAEL029072+;Alias=MEME-1;ID=AAAAAAAAWAAAAMW-MEME-1-3-AAEL029072;pvalue=3.45e-05;qvalue=0.082;sequence=AAAACAAATGAAAAT;
AAEL029072	fimo	nucleotide_motif	1475	1489	43.9	-	.	Name=AAAAAAAAWAAAAMW_AAEL029072-;Alias=MEME-1;ID=AAAAAAAAWAAAAMW-MEME-1-4-AAEL029072;pvalue=4.05e-05;qvalue=0.0897;sequence=ATAAATAAAAAAATT;
AAEL029072	fimo	nucleotide_motif	967	981	42.1	+	.	Name=AAAAAAAAWAAAAMW_AAEL029072+;Alias=MEME-1;ID=AAAAAAAAWAAAAMW-MEME-1-5-AAEL029072;pvalue=6.2e-05;qvalue=0.113;sequence=GAAAACATTCAAAAA;
AAEL029072	fimo	nucleotide_motif	1469	1483	42	-	.	Name=AAAAAAAAWAAAAMW_AAEL029072-;Alias=MEME-1;ID=AAAAAAAAWAAAAMW-MEME-1-6-AAEL029072;pvalue=6.32e-05;qvalue=0.114;sequence=AAAAAAATTAAAAGC;
AAEL029072	fimo	nucleotide_motif	1510	1524	41	+	.	Name=AAAAAAAAWAAAAMW_AAEL029072+;Alias=MEME-1;ID=AAAAAAAAWAAAAMW-MEME-1-7-AAEL029072;pvalue=7.99e-05;qvalue=0.131;sequence=GAATACAATACAATA;
AAEL029072	fimo	nucleotide_motif	721	735	40.8	+	.	Name=AAAAAAAAWAAAAMW_AAEL029072+;Alias=MEME-1;ID=AAAAAAAAWAAAAMW-MEME-1-8-AAEL029072;pvalue=8.35e-05;qvalue=0.135;sequence=AAAAAAGATAAAAGC;
AAEL002343	fimo	nucleotide_motif	1585	1599	43	-	.	Name=AAAAAAAAWAAAAMW_AAEL002343-;Alias=MEME-1;ID=AAAAAAAAWAAAAMW-MEME-1-1-AAEL002343;pvalue=4.95e-05;qvalue=0.0989;sequence=GAGAAAAAGAGAAAT;
AAEL007653	fimo	nucleotide_motif	29	43	53.5	-	.	Name=AAAAAAAAWAAAAMW_AAEL007653-;Alias=MEME-1;ID=AAAAAAAAWAAAAMW-MEME-1-1-AAEL007653;pvalue=4.41e-06;qvalue=0.0254;sequence=AAAAAAAAACAAAAA;
AAEL012217	fimo	nucleotide_motif	74	88	44	+	.	Name=AAAAAAAAWAAAAMW_AAEL012217+;Alias=MEME-1;ID=AAAAAAAAWAAAAMW-MEME-1-1-AAEL012217;pvalue=4.01e-05;qvalue=0.0894;sequence=GTGAAAAAAAAAATT;
AAEL012217	fimo	nucleotide_motif	363	377	41.2	+	.	Name=AAAAAAAAWAAAAMW_AAEL012217+;Alias=MEME-1;ID=AAAAAAAAWAAAAMW-MEME-1-2-AAEL012217;pvalue=7.53e-05;qvalue=0.127;sequence=AAAAAAAATGGAACC;
AAEL012217	fimo	nucleotide_motif	438	452	40	+	.	Name=AAAAAAAAWAAAAMW_AAEL012217+;Alias=MEME-1;ID=AAAAAAAAWAAAAMW-MEME-1-3-AAEL012217;pvalue=9.92e-05;qvalue=0.147;sequence=ATAAATATAAAAATT;
AAEL004809	fimo	nucleotide_motif	1060	1074	45.3	+	.	Name=AAAAAAAAWAAAAMW_AAEL004809+;Alias=MEME-1;ID=AAAAAAAAWAAAAMW-MEME-1-1-AAEL004809;pvalue=2.96e-05;qvalue=0.0759;sequence=AAATAAGAAACAAAA;
AAEL004809	fimo	nucleotide_motif	1779	1793	43.3	+	.	Name=AAAAAAAAWAAAAMW_AAEL004809+;Alias=MEME-1;ID=AAAAAAAAWAAAAMW-MEME-1-2-AAEL004809;pvalue=4.62e-05;qvalue=0.0947;sequence=GAAAGTAAAAAAAAG;
AAEL004809	fimo	nucleotide_motif	1754	1768	40.5	-	.	Name=AAAAAAAAWAAAAMW_AAEL004809-;Alias=MEME-1;ID=AAAAAAAAWAAAAMW-MEME-1-3-AAEL004809;pvalue=8.93e-05;qvalue=0.139;sequence=AAATGAAATCCAAAA;
AAEL005826	fimo	nucleotide_motif	142	156	52.4	-	.	Name=AAAAAAAAWAAAAMW_AAEL005826-;Alias=MEME-1;ID=AAAAAAAAWAAAAMW-MEME-1-1-AAEL005826;pvalue=5.72e-06;qvalue=0.0297;sequence=AAATAAATTAAAAAT;
AAEL005826	fimo	nucleotide_motif	1552	1566	45.9	+	.	Name=AAAAAAAAWAAAAMW_AAEL005826+;Alias=MEME-1;ID=AAAAAAAAWAAAAMW-MEME-1-2-AAEL005826;pvalue=2.56e-05;qvalue=0.0698;sequence=AAAAAAGAGAAAACC;
AAEL001427	fimo	nucleotide_motif	726	740	53.6	+	.	Name=AAAAAAAAWAAAAMW_AAEL001427+;Alias=MEME-1;ID=AAAAAAAAWAAAAMW-MEME-1-1-AAEL001427;pvalue=4.34e-06;qvalue=0.0254;sequence=AAAAACAAAACAAAT;
AAEL001427	fimo	nucleotide_motif	1080	1094	52.2	+	.	Name=AAAAAAAAWAAAAMW_AAEL001427+;Alias=MEME-1;ID=AAAAAAAAWAAAAMW-MEME-1-2-AAEL001427;pvalue=6.01e-06;qvalue=0.0306;sequence=AAGAAAAAAAAAATT;
AAEL001427	fimo	nucleotide_motif	1078	1092	51.2	+	.	Name=AAAAAAAAWAAAAMW_AAEL001427+;Alias=MEME-1;ID=AAAAAAAAWAAAAMW-MEME-1-3-AAEL001427;pvalue=7.51e-06;qvalue=0.0354;sequence=ATAAGAAAAAAAAAA;
AAEL001427	fimo	nucleotide_motif	1074	1088	44.6	+	.	Name=AAAAAAAAWAAAAMW_AAEL001427+;Alias=MEME-1;ID=AAAAAAAAWAAAAMW-MEME-1-4-AAEL001427;pvalue=3.45e-05;qvalue=0.082;sequence=AAATATAAGAAAAAA;
AAEL001427	fimo	nucleotide_motif	1076	1090	43.4	+	.	Name=AAAAAAAAWAAAAMW_AAEL001427+;Alias=MEME-1;ID=AAAAAAAAWAAAAMW-MEME-1-5-AAEL001427;pvalue=4.53e-05;qvalue=0.0941;sequence=ATATAAGAAAAAAAA;
AAEL021179	fimo	nucleotide_motif	1015	1029	43.4	+	.	Name=AAAAAAAAWAAAAMW_AAEL021179+;Alias=MEME-1;ID=AAAAAAAAWAAAAMW-MEME-1-1-AAEL021179;pvalue=4.57e-05;qvalue=0.0942;sequence=AAGAAAAGTAAAAAT;
AAEL020909	fimo	nucleotide_motif	1881	1895	50.7	+	.	Name=AAAAAAAAWAAAAMW_AAEL020909+;Alias=MEME-1;ID=AAAAAAAAWAAAAMW-MEME-1-1-AAEL020909;pvalue=8.41e-06;qvalue=0.038;sequence=AAAAAAATGACAACT;
AAEL020909	fimo	nucleotide_motif	1595	1609	40.7	-	.	Name=AAAAAAAAWAAAAMW_AAEL020909-;Alias=MEME-1;ID=AAAAAAAAWAAAAMW-MEME-1-2-AAEL020909;pvalue=8.41e-05;qvalue=0.135;sequence=AGGAAAGAAACAACT;
AAEL026089	fimo	nucleotide_motif	1079	1093	53.9	-	.	Name=AAAAAAAAWAAAAMW_AAEL026089-;Alias=MEME-1;ID=AAAAAAAAWAAAAMW-MEME-1-1-AAEL026089;pvalue=4.08e-06;qvalue=0.0249;sequence=GAAAACATTAAAACT;
AAEL026089	fimo	nucleotide_motif	1313	1327	40.2	-	.	Name=AAAAAAAAWAAAAMW_AAEL026089-;Alias=MEME-1;ID=AAAAAAAAWAAAAMW-MEME-1-2-AAEL026089;pvalue=9.61e-05;qvalue=0.144;sequence=GAAAGCGATAAAATT;
AAEL021791	fimo	nucleotide_motif	479	493	50.2	+	.	Name=AAAAAAAAWAAAAMW_AAEL021791+;Alias=MEME-1;ID=AAAAAAAAWAAAAMW-MEME-1-1-AAEL021791;pvalue=9.44e-06;qvalue=0.0399;sequence=AAAAAAGAGAAAAAA;
AAEL021791	fimo	nucleotide_motif	481	495	40.4	+	.	Name=AAAAAAAAWAAAAMW_AAEL021791+;Alias=MEME-1;ID=AAAAAAAAWAAAAMW-MEME-1-2-AAEL021791;pvalue=9.06e-05;qvalue=0.14;sequence=AAAAGAGAAAAAATG;
AAEL006826	fimo	nucleotide_motif	121	135	50.8	-	.	Name=AAAAAAAAWAAAAMW_AAEL006826-;Alias=MEME-1;ID=AAAAAAAAWAAAAMW-MEME-1-1-AAEL006826;pvalue=8.28e-06;qvalue=0.0377;sequence=AAAAAAATTAAAAAC;
AAEL008467	fimo	nucleotide_motif	1097	1111	45.2	-	.	Name=AAAAAAAAWAAAAMW_AAEL008467-;Alias=MEME-1;ID=AAAAAAAAWAAAAMW-MEME-1-1-AAEL008467;pvalue=3e-05;qvalue=0.0759;sequence=AAATAAATAAAAATA;
AAEL024977	fimo	nucleotide_motif	1294	1308	53.4	-	.	Name=AAAAAAAAWAAAAMW_AAEL024977-;Alias=MEME-1;ID=AAAAAAAAWAAAAMW-MEME-1-1-AAEL024977;pvalue=4.61e-06;qvalue=0.0261;sequence=AAAAAAAATGAAAAA;
AAEL024977	fimo	nucleotide_motif	1293	1307	52.3	-	.	Name=AAAAAAAAWAAAAMW_AAEL024977-;Alias=MEME-1;ID=AAAAAAAAWAAAAMW-MEME-1-2-AAEL024977;pvalue=5.89e-06;qvalue=0.0302;sequence=AAAAAAATGAAAAAA;
AAEL024977	fimo	nucleotide_motif	582	596	48.3	-	.	Name=AAAAAAAAWAAAAMW_AAEL024977-;Alias=MEME-1;ID=AAAAAAAAWAAAAMW-MEME-1-3-AAEL024977;pvalue=1.48e-05;qvalue=0.0528;sequence=AAAAAAAAGCAAAAT;
AAEL024977	fimo	nucleotide_motif	641	655	47.2	-	.	Name=AAAAAAAAWAAAAMW_AAEL024977-;Alias=MEME-1;ID=AAAAAAAAWAAAAMW-MEME-1-4-AAEL024977;pvalue=1.89e-05;qvalue=0.0595;sequence=AAATATAAGAAAACT;
AAEL024977	fimo	nucleotide_motif	643	657	42.5	-	.	Name=AAAAAAAAWAAAAMW_AAEL024977-;Alias=MEME-1;ID=AAAAAAAAWAAAAMW-MEME-1-5-AAEL024977;pvalue=5.58e-05;qvalue=0.107;sequence=AAAAATATAAGAAAA;
AAEL008097	fimo	nucleotide_motif	596	610	50.5	-	.	Name=AAAAAAAAWAAAAMW_AAEL008097-;Alias=MEME-1;ID=AAAAAAAAWAAAAMW-MEME-1-1-AAEL008097;pvalue=8.99e-06;qvalue=0.0389;sequence=AAAAATATAAAAAAT;
AAEL018208	fimo	nucleotide_motif	1094	1108	54.3	+	.	Name=AAAAAAAAWAAAAMW_AAEL018208+;Alias=MEME-1;ID=AAAAAAAAWAAAAMW-MEME-1-1-AAEL018208;pvalue=3.67e-06;qvalue=0.0231;sequence=AAAAAAAAAACAACC;
AAEL018208	fimo	nucleotide_motif	810	824	44.4	+	.	Name=AAAAAAAAWAAAAMW_AAEL018208+;Alias=MEME-1;ID=AAAAAAAAWAAAAMW-MEME-1-2-AAEL018208;pvalue=3.6e-05;qvalue=0.0837;sequence=AAAAAAGTAAAAAAG;
AAEL018208	fimo	nucleotide_motif	1141	1155	41	-	.	Name=AAAAAAAAWAAAAMW_AAEL018208-;Alias=MEME-1;ID=AAAAAAAAWAAAAMW-MEME-1-3-AAEL018208;pvalue=7.85e-05;qvalue=0.129;sequence=GAGTAAAAAACAATT;
AAEL008909	fimo	nucleotide_motif	567	581	60	-	.	Name=AAAAAAAAWAAAAMW_AAEL008909-;Alias=MEME-1;ID=AAAAAAAAWAAAAMW-MEME-1-1-AAEL008909;pvalue=9.93e-07;qvalue=0.00984;sequence=AAAAAAATTAAAAAA;
AAEL008909	fimo	nucleotide_motif	574	588	47.6	-	.	Name=AAAAAAAAWAAAAMW_AAEL008909-;Alias=MEME-1;ID=AAAAAAAAWAAAAMW-MEME-1-2-AAEL008909;pvalue=1.75e-05;qvalue=0.0582;sequence=GAATAAGAAAAAAAT;
AAEL008909	fimo	nucleotide_motif	975	989	46.7	-	.	Name=AAAAAAAAWAAAAMW_AAEL008909-;Alias=MEME-1;ID=AAAAAAAAWAAAAMW-MEME-1-3-AAEL008909;pvalue=2.12e-05;qvalue=0.0633;sequence=ATGAGAAAAAAAAAT;
AAEL008909	fimo	nucleotide_motif	949	963	45.2	-	.	Name=AAAAAAAAWAAAAMW_AAEL008909-;Alias=MEME-1;ID=AAAAAAAAWAAAAMW-MEME-1-4-AAEL008909;pvalue=3e-05;qvalue=0.0759;sequence=GAAAGTGATAAAACA;
AAEL008909	fimo	nucleotide_motif	969	983	41.2	-	.	Name=AAAAAAAAWAAAAMW_AAEL008909-;Alias=MEME-1;ID=AAAAAAAAWAAAAMW-MEME-1-5-AAEL008909;pvalue=7.59e-05;qvalue=0.127;sequence=AAAAAAAATCCAAGA;
AAEL008909	fimo	nucleotide_motif	576	590	40.7	-	.	Name=AAAAAAAAWAAAAMW_AAEL008909-;Alias=MEME-1;ID=AAAAAAAAWAAAAMW-MEME-1-6-AAEL008909;pvalue=8.48e-05;qvalue=0.136;sequence=ATGAATAAGAAAAAA;
AAEL022735	fimo	nucleotide_motif	935	949	58	+	.	Name=AAAAAAAAWAAAAMW_AAEL022735+;Alias=MEME-1;ID=AAAAAAAAWAAAAMW-MEME-1-1-AAEL022735;pvalue=1.58e-06;qvalue=0.0137;sequence=AAATAAAAAAAAAAT;
AAEL022735	fimo	nucleotide_motif	729	743	53.2	-	.	Name=AAAAAAAAWAAAAMW_AAEL022735-;Alias=MEME-1;ID=AAAAAAAAWAAAAMW-MEME-1-2-AAEL022735;pvalue=4.77e-06;qvalue=0.0264;sequence=AAGAGAAAAAAAAAA;
AAEL022735	fimo	nucleotide_motif	727	741	52.5	-	.	Name=AAAAAAAAWAAAAMW_AAEL022735-;Alias=MEME-1;ID=AAAAAAAAWAAAAMW-MEME-1-3-AAEL022735;pvalue=5.63e-06;qvalue=0.0295;sequence=GAGAAAAAAAAAACG;
AAEL022735	fimo	nucleotide_motif	933	947	45.6	+	.	Name=AAAAAAAAWAAAAMW_AAEL022735+;Alias=MEME-1;ID=AAAAAAAAWAAAAMW-MEME-1-4-AAEL022735;pvalue=2.77e-05;qvalue=0.0737;sequence=AGAAATAAAAAAAAA;
AAEL022735	fimo	nucleotide_motif	731	745	44.5	-	.	Name=AAAAAAAAWAAAAMW_AAEL022735-;Alias=MEME-1;ID=AAAAAAAAWAAAAMW-MEME-1-5-AAEL022735;pvalue=3.56e-05;qvalue=0.0832;sequence=ATAAGAGAAAAAAAA;
AAEL022735	fimo	nucleotide_motif	930	944	43.6	+	.	Name=AAAAAAAAWAAAAMW_AAEL022735+;Alias=MEME-1;ID=AAAAAAAAWAAAAMW-MEME-1-6-AAEL022735;pvalue=4.39e-05;qvalue=0.0928;sequence=TAAAGAAATAAAAAA;
AAEL005429	fimo	nucleotide_motif	85	99	43.9	-	.	Name=AAAAAAAAWAAAAMW_AAEL005429-;Alias=MEME-1;ID=AAAAAAAAWAAAAMW-MEME-1-1-AAEL005429;pvalue=4.05e-05;qvalue=0.0897;sequence=GTAACAAAAACAACA;
AAEL008940	fimo	nucleotide_motif	1039	1053	43.7	-	.	Name=AAAAAAAAWAAAAMW_AAEL008940-;Alias=MEME-1;ID=AAAAAAAAWAAAAMW-MEME-1-1-AAEL008940;pvalue=4.22e-05;qvalue=0.0918;sequence=AAGAAAATACAAAAT;
AAEL008940	fimo	nucleotide_motif	1287	1301	42	-	.	Name=AAAAAAAAWAAAAMW_AAEL008940-;Alias=MEME-1;ID=AAAAAAAAWAAAAMW-MEME-1-2-AAEL008940;pvalue=6.32e-05;qvalue=0.114;sequence=AATAAAAAAAAAACA;
AAEL021126	fimo	nucleotide_motif	174	188	46.1	+	.	Name=AAAAAAAAWAAAAMW_AAEL021126+;Alias=MEME-1;ID=AAAAAAAAWAAAAMW-MEME-1-1-AAEL021126;pvalue=2.45e-05;qvalue=0.0682;sequence=AAATATAAAAAAACG;
AAEL027772	fimo	nucleotide_motif	900	914	58.6	+	.	Name=AAAAAAAAWAAAAMW_AAEL027772+;Alias=MEME-1;ID=AAAAAAAAWAAAAMW-MEME-1-1-AAEL027772;pvalue=1.39e-06;qvalue=0.0124;sequence=AAAAACAAAAAAAAA;
AAEL027772	fimo	nucleotide_motif	901	915	54.5	+	.	Name=AAAAAAAAWAAAAMW_AAEL027772+;Alias=MEME-1;ID=AAAAAAAAWAAAAMW-MEME-1-2-AAEL027772;pvalue=3.53e-06;qvalue=0.0227;sequence=AAAACAAAAAAAAAT;
AAEL027772	fimo	nucleotide_motif	1061	1075	50.7	+	.	Name=AAAAAAAAWAAAAMW_AAEL027772+;Alias=MEME-1;ID=AAAAAAAAWAAAAMW-MEME-1-3-AAEL027772;pvalue=8.56e-06;qvalue=0.0382;sequence=AAAAGTAAAAAAAAA;
AAEL027772	fimo	nucleotide_motif	1068	1082	48	+	.	Name=AAAAAAAAWAAAAMW_AAEL027772+;Alias=MEME-1;ID=AAAAAAAAWAAAAMW-MEME-1-4-AAEL027772;pvalue=1.59e-05;qvalue=0.0545;sequence=AAAAAAAATCGAACA;
AAEL027772	fimo	nucleotide_motif	1063	1077	40.2	+	.	Name=AAAAAAAAWAAAAMW_AAEL027772+;Alias=MEME-1;ID=AAAAAAAAWAAAAMW-MEME-1-5-AAEL027772;pvalue=9.45e-05;qvalue=0.143;sequence=AAGTAAAAAAAAATC;
AAEL002524	fimo	nucleotide_motif	1555	1569	45.8	+	.	Name=AAAAAAAAWAAAAMW_AAEL002524+;Alias=MEME-1;ID=AAAAAAAAWAAAAMW-MEME-1-1-AAEL002524;pvalue=2.62e-05;qvalue=0.0704;sequence=AAAAATAAAACAATT;
AAEL002524	fimo	nucleotide_motif	882	896	44.7	+	.	Name=AAAAAAAAWAAAAMW_AAEL002524+;Alias=MEME-1;ID=AAAAAAAAWAAAAMW-MEME-1-2-AAEL002524;pvalue=3.41e-05;qvalue=0.0815;sequence=AAATATATAAAAAAT;
AAEL002524	fimo	nucleotide_motif	1070	1084	41.3	-	.	Name=AAAAAAAAWAAAAMW_AAEL002524-;Alias=MEME-1;ID=AAAAAAAAWAAAAMW-MEME-1-3-AAEL002524;pvalue=7.39e-05;qvalue=0.126;sequence=ATAAATAAACAAAAT;
AAEL021367	fimo	nucleotide_motif	1857	1871	47	-	.	Name=AAAAAAAAWAAAAMW_AAEL021367-;Alias=MEME-1;ID=AAAAAAAAWAAAAMW-MEME-1-1-AAEL021367;pvalue=2.01e-05;qvalue=0.0612;sequence=AAAAAAATAACAATA;
AAEL021367	fimo	nucleotide_motif	59	73	41.3	-	.	Name=AAAAAAAAWAAAAMW_AAEL021367-;Alias=MEME-1;ID=AAAAAAAAWAAAAMW-MEME-1-2-AAEL021367;pvalue=7.45e-05;qvalue=0.126;sequence=ATAACAAAAAAAAAC;
AAEL026432	fimo	nucleotide_motif	20	34	40	+	.	Name=AAAAAAAAWAAAAMW_AAEL026432+;Alias=MEME-1;ID=AAAAAAAAWAAAAMW-MEME-1-1-AAEL026432;pvalue=9.92e-05;qvalue=0.147;sequence=AAGAACATTAAAAGT;
AAEL016999	fimo	nucleotide_motif	1744	1758	42.1	+	.	Name=AAAAAAAAWAAAAMW_AAEL016999+;Alias=MEME-1;ID=AAAAAAAAWAAAAMW-MEME-1-1-AAEL016999;pvalue=6.08e-05;qvalue=0.112;sequence=ATAAATAATACAACC;
AAEL005772	fimo	nucleotide_motif	732	746	51.6	+	.	Name=AAAAAAAAWAAAAMW_AAEL005772+;Alias=MEME-1;ID=AAAAAAAAWAAAAMW-MEME-1-1-AAEL005772;pvalue=6.94e-06;qvalue=0.0332;sequence=AAAAAAAAACCAACA;
AAEL005772	fimo	nucleotide_motif	326	340	48	+	.	Name=AAAAAAAAWAAAAMW_AAEL005772+;Alias=MEME-1;ID=AAAAAAAAWAAAAMW-MEME-1-2-AAEL005772;pvalue=1.59e-05;qvalue=0.0545;sequence=GAAAAAGTAAAAAAA;
AAEL005772	fimo	nucleotide_motif	328	342	44	+	.	Name=AAAAAAAAWAAAAMW_AAEL005772+;Alias=MEME-1;ID=AAAAAAAAWAAAAMW-MEME-1-3-AAEL005772;pvalue=3.93e-05;qvalue=0.0887;sequence=AAAAGTAAAAAAAAC;
AAEL021904	fimo	nucleotide_motif	1361	1375	48.5	-	.	Name=AAAAAAAAWAAAAMW_AAEL021904-;Alias=MEME-1;ID=AAAAAAAAWAAAAMW-MEME-1-1-AAEL021904;pvalue=1.41e-05;qvalue=0.0517;sequence=AAAAAAATTCAAAAA;
AAEL021904	fimo	nucleotide_motif	1432	1446	45.6	-	.	Name=AAAAAAAAWAAAAMW_AAEL021904-;Alias=MEME-1;ID=AAAAAAAAWAAAAMW-MEME-1-2-AAEL021904;pvalue=2.77e-05;qvalue=0.0737;sequence=GAAAACAATGAAAAA;
AAEL021904	fimo	nucleotide_motif	1431	1445	43.9	-	.	Name=AAAAAAAAWAAAAMW_AAEL021904-;Alias=MEME-1;ID=AAAAAAAAWAAAAMW-MEME-1-3-AAEL021904;pvalue=4.05e-05;qvalue=0.0897;sequence=AAAACAATGAAAAAT;
AAEL020007	fimo	nucleotide_motif	689	703	64.3	+	.	Name=AAAAAAAAWAAAAMW_AAEL020007+;Alias=MEME-1;ID=AAAAAAAAWAAAAMW-MEME-1-1-AAEL020007;pvalue=3.73e-07;qvalue=0.0045;sequence=AAAAAAAAGAAAACT;
AAEL020007	fimo	nucleotide_motif	687	701	52.2	+	.	Name=AAAAAAAAWAAAAMW_AAEL020007+;Alias=MEME-1;ID=AAAAAAAAWAAAAMW-MEME-1-2-AAEL020007;pvalue=6.08e-06;qvalue=0.0306;sequence=GAAAAAAAAAGAAAA;
AAEL020007	fimo	nucleotide_motif	1728	1742	48.5	-	.	Name=AAAAAAAAWAAAAMW_AAEL020007-;Alias=MEME-1;ID=AAAAAAAAWAAAAMW-MEME-1-3-AAEL020007;pvalue=1.42e-05;qvalue=0.0518;sequence=GAAAGAAAAAAAAAC;
AAEL020007	fimo	nucleotide_motif	688	702	45.2	+	.	Name=AAAAAAAAWAAAAMW_AAEL020007+;Alias=MEME-1;ID=AAAAAAAAWAAAAMW-MEME-1-4-AAEL020007;pvalue=3.03e-05;qvalue=0.0764;sequence=AAAAAAAAAGAAAAC;
AAEL020007	fimo	nucleotide_motif	1635	1649	44.7	-	.	Name=AAAAAAAAWAAAAMW_AAEL020007-;Alias=MEME-1;ID=AAAAAAAAWAAAAMW-MEME-1-5-AAEL020007;pvalue=3.41e-05;qvalue=0.0815;sequence=GAAAAAATGAAAATT;
AAEL020007	fimo	nucleotide_motif	1659	1673	42.1	-	.	Name=AAAAAAAAWAAAAMW_AAEL020007-;Alias=MEME-1;ID=AAAAAAAAWAAAAMW-MEME-1-6-AAEL020007;pvalue=6.14e-05;qvalue=0.112;sequence=AAATCAAATAAAAAC;
AAEL017455	fimo	nucleotide_motif	1861	1875	64.6	-	.	Name=AAAAAAAAWAAAAMW_AAEL017455-;Alias=MEME-1;ID=AAAAAAAAWAAAAMW-MEME-1-1-AAEL017455;pvalue=3.42e-07;qvalue=0.00427;sequence=AAAAAAATTAAAACA;
AAEL017455	fimo	nucleotide_motif	78	92	40.2	+	.	Name=AAAAAAAAWAAAAMW_AAEL017455+;Alias=MEME-1;ID=AAAAAAAAWAAAAMW-MEME-1-2-AAEL017455;pvalue=9.45e-05;qvalue=0.143;sequence=GTAACTAAAAAAAAT;
AAEL002740	fimo	nucleotide_motif	1654	1668	47.8	+	.	Name=AAAAAAAAWAAAAMW_AAEL002740+;Alias=MEME-1;ID=AAAAAAAAWAAAAMW-MEME-1-1-AAEL002740;pvalue=1.67e-05;qvalue=0.0562;sequence=AAATAAAATCAAAAA;
AAEL027336	fimo	nucleotide_motif	873	887	51.2	+	.	Name=AAAAAAAAWAAAAMW_AAEL027336+;Alias=MEME-1;ID=AAAAAAAAWAAAAMW-MEME-1-1-AAEL027336;pvalue=7.61e-06;qvalue=0.0354;sequence=AAAAAAAAAACAAAC;
AAEL027336	fimo	nucleotide_motif	874	888	48.5	+	.	Name=AAAAAAAAWAAAAMW_AAEL027336+;Alias=MEME-1;ID=AAAAAAAAWAAAAMW-MEME-1-2-AAEL027336;pvalue=1.41e-05;qvalue=0.0517;sequence=AAAAAAAAACAAACC;
AAEL027336	fimo	nucleotide_motif	1977	1991	42.1	-	.	Name=AAAAAAAAWAAAAMW_AAEL027336-;Alias=MEME-1;ID=AAAAAAAAWAAAAMW-MEME-1-3-AAEL027336;pvalue=6.14e-05;qvalue=0.112;sequence=GAAAGAAATCAAAAG;
AAEL027336	fimo	nucleotide_motif	344	358	41.8	-	.	Name=AAAAAAAAWAAAAMW_AAEL027336-;Alias=MEME-1;ID=AAAAAAAAWAAAAMW-MEME-1-4-AAEL027336;pvalue=6.56e-05;qvalue=0.116;sequence=AAAAACGTAACAAAT;
AAEL020474	fimo	nucleotide_motif	1041	1055	50.4	-	.	Name=AAAAAAAAWAAAAMW_AAEL020474-;Alias=MEME-1;ID=AAAAAAAAWAAAAMW-MEME-1-1-AAEL020474;pvalue=9.14e-06;qvalue=0.0391;sequence=GTATAAAAAAAAACA;
AAEL020474	fimo	nucleotide_motif	1421	1435	43.5	+	.	Name=AAAAAAAAWAAAAMW_AAEL020474+;Alias=MEME-1;ID=AAAAAAAAWAAAAMW-MEME-1-2-AAEL020474;pvalue=4.48e-05;qvalue=0.0935;sequence=GAATACAAAAAAAAG;
AAEL020474	fimo	nucleotide_motif	1266	1280	41.2	+	.	Name=AAAAAAAAWAAAAMW_AAEL020474+;Alias=MEME-1;ID=AAAAAAAAWAAAAMW-MEME-1-3-AAEL020474;pvalue=7.53e-05;qvalue=0.127;sequence=AAATAAAATACAATC;
AAEL020474	fimo	nucleotide_motif	1043	1057	40	-	.	Name=AAAAAAAAWAAAAMW_AAEL020474-;Alias=MEME-1;ID=AAAAAAAAWAAAAMW-MEME-1-4-AAEL020474;pvalue=9.92e-05;qvalue=0.147;sequence=ATGTATAAAAAAAAA;
AAEL022938	fimo	nucleotide_motif	1636	1650	51.2	-	.	Name=AAAAAAAAWAAAAMW_AAEL022938-;Alias=MEME-1;ID=AAAAAAAAWAAAAMW-MEME-1-1-AAEL022938;pvalue=7.61e-06;qvalue=0.0354;sequence=AAAAAAATAAAAATA;
AAEL022938	fimo	nucleotide_motif	1637	1651	48.1	-	.	Name=AAAAAAAAWAAAAMW_AAEL022938-;Alias=MEME-1;ID=AAAAAAAAWAAAAMW-MEME-1-2-AAEL022938;pvalue=1.55e-05;qvalue=0.0541;sequence=TAAAAAAATAAAAAT;
AAEL022938	fimo	nucleotide_motif	1583	1597	43.4	-	.	Name=AAAAAAAAWAAAAMW_AAEL022938-;Alias=MEME-1;ID=AAAAAAAAWAAAAMW-MEME-1-3-AAEL022938;pvalue=4.57e-05;qvalue=0.0942;sequence=AAGAAAAGTAAAAAT;
AAEL022938	fimo	nucleotide_motif	427	441	42.7	-	.	Name=AAAAAAAAWAAAAMW_AAEL022938-;Alias=MEME-1;ID=AAAAAAAAWAAAAMW-MEME-1-4-AAEL022938;pvalue=5.36e-05;qvalue=0.104;sequence=AGAAACATAAAAAAT;
AAEL008424	fimo	nucleotide_motif	3	17	44.7	+	.	Name=AAAAAAAAWAAAAMW_AAEL008424+;Alias=MEME-1;ID=AAAAAAAAWAAAAMW-MEME-1-1-AAEL008424;pvalue=3.38e-05;qvalue=0.0811;sequence=AAAAATAATAAAATG;
AAEL008424	fimo	nucleotide_motif	1310	1324	42.4	+	.	Name=AAAAAAAAWAAAAMW_AAEL008424+;Alias=MEME-1;ID=AAAAAAAAWAAAAMW-MEME-1-2-AAEL008424;pvalue=5.79e-05;qvalue=0.109;sequence=AAGAATAATGAAAAT;
AAEL027134	fimo	nucleotide_motif	1000	1014	46.5	+	.	Name=AAAAAAAAWAAAAMW_AAEL027134+;Alias=MEME-1;ID=AAAAAAAAWAAAAMW-MEME-1-1-AAEL027134;pvalue=2.25e-05;qvalue=0.0651;sequence=AAAAGAGTTAAAAAT;
AAEL027890	fimo	nucleotide_motif	1101	1115	56.7	+	.	Name=AAAAAAAAWAAAAMW_AAEL027890+;Alias=MEME-1;ID=AAAAAAAAWAAAAMW-MEME-1-1-AAEL027890;pvalue=2.15e-06;qvalue=0.0166;sequence=GAAAAAAATAGAACT;
AAEL027890	fimo	nucleotide_motif	281	295	46.2	-	.	Name=AAAAAAAAWAAAAMW_AAEL027890-;Alias=MEME-1;ID=AAAAAAAAWAAAAMW-MEME-1-2-AAEL027890;pvalue=2.39e-05;qvalue=0.0673;sequence=ATGAAAATAAAAAAT;
AAEL027890	fimo	nucleotide_motif	1033	1047	42.3	+	.	Name=AAAAAAAAWAAAAMW_AAEL027890+;Alias=MEME-1;ID=AAAAAAAAWAAAAMW-MEME-1-3-AAEL027890;pvalue=5.84e-05;qvalue=0.109;sequence=GAAAACATTCAAAAT;
AAEL010788	fimo	nucleotide_motif	1013	1027	59.4	+	.	Name=AAAAAAAAWAAAAMW_AAEL010788+;Alias=MEME-1;ID=AAAAAAAAWAAAAMW-MEME-1-1-AAEL010788;pvalue=1.14e-06;qvalue=0.0109;sequence=AAATAAAATAAAAAT;
AAEL010788	fimo	nucleotide_motif	1912	1926	50.8	+	.	Name=AAAAAAAAWAAAAMW_AAEL010788+;Alias=MEME-1;ID=AAAAAAAAWAAAAMW-MEME-1-2-AAEL010788;pvalue=8.21e-06;qvalue=0.0376;sequence=GAAAAAATAACAAAA;
AAEL010788	fimo	nucleotide_motif	944	958	47.4	-	.	Name=AAAAAAAAWAAAAMW_AAEL010788-;Alias=MEME-1;ID=AAAAAAAAWAAAAMW-MEME-1-3-AAEL010788;pvalue=1.81e-05;qvalue=0.059;sequence=AAAAGTGATAAAACT;
AAEL019768	fimo	nucleotide_motif	1639	1653	48.8	+	.	Name=AAAAAAAAWAAAAMW_AAEL019768+;Alias=MEME-1;ID=AAAAAAAAWAAAAMW-MEME-1-1-AAEL019768;pvalue=1.31e-05;qvalue=0.0498;sequence=AAATAAAAAGAAACT;
AAEL003622	fimo	nucleotide_motif	607	621	42.3	-	.	Name=AAAAAAAAWAAAAMW_AAEL003622-;Alias=MEME-1;ID=AAAAAAAAWAAAAMW-MEME-1-1-AAEL003622;pvalue=5.84e-05;qvalue=0.109;sequence=AAAAAAAAGGAAATT;
AAEL003622	fimo	nucleotide_motif	1069	1083	42.2	-	.	Name=AAAAAAAAWAAAAMW_AAEL003622-;Alias=MEME-1;ID=AAAAAAAAWAAAAMW-MEME-1-2-AAEL003622;pvalue=5.97e-05;qvalue=0.111;sequence=ATAAAAATACAAAAA;
AAEL003183	fimo	nucleotide_motif	1391	1405	44	+	.	Name=AAAAAAAAWAAAAMW_AAEL003183+;Alias=MEME-1;ID=AAAAAAAAWAAAAMW-MEME-1-1-AAEL003183;pvalue=3.97e-05;qvalue=0.0887;sequence=ATAAGAAATAGAAAA;
AAEL015644	fimo	nucleotide_motif	567	581	58.6	+	.	Name=AAAAAAAAWAAAAMW_AAEL015644+;Alias=MEME-1;ID=AAAAAAAAWAAAAMW-MEME-1-1-AAEL015644;pvalue=1.39e-06;qvalue=0.0124;sequence=AAAAACAAAAAAAAA;
AAEL015644	fimo	nucleotide_motif	568	582	54.1	+	.	Name=AAAAAAAAWAAAAMW_AAEL015644+;Alias=MEME-1;ID=AAAAAAAAWAAAAMW-MEME-1-2-AAEL015644;pvalue=3.87e-06;qvalue=0.0241;sequence=AAAACAAAAAAAAAA;
AAEL000154	fimo	nucleotide_motif	1027	1041	53.8	+	.	Name=AAAAAAAAWAAAAMW_AAEL000154+;Alias=MEME-1;ID=AAAAAAAAWAAAAMW-MEME-1-1-AAEL000154;pvalue=4.2e-06;qvalue=0.0253;sequence=AAAAAAATAACAAAT;
AAEL000154	fimo	nucleotide_motif	1020	1034	40.6	+	.	Name=AAAAAAAAWAAAAMW_AAEL000154+;Alias=MEME-1;ID=AAAAAAAAWAAAAMW-MEME-1-2-AAEL000154;pvalue=8.7e-05;qvalue=0.138;sequence=ATGAACGAAAAAAAT;
AAEL007511	fimo	nucleotide_motif	456	470	43.4	-	.	Name=AAAAAAAAWAAAAMW_AAEL007511-;Alias=MEME-1;ID=AAAAAAAAWAAAAMW-MEME-1-1-AAEL007511;pvalue=4.53e-05;qvalue=0.0941;sequence=AAAAACAATCAAATT;
AAEL014945	fimo	nucleotide_motif	484	498	40.9	+	.	Name=AAAAAAAAWAAAAMW_AAEL014945+;Alias=MEME-1;ID=AAAAAAAAWAAAAMW-MEME-1-1-AAEL014945;pvalue=8.06e-05;qvalue=0.131;sequence=GAATCCAATACAACT;
AAEL003100	fimo	nucleotide_motif	545	559	46.2	-	.	Name=AAAAAAAAWAAAAMW_AAEL003100-;Alias=MEME-1;ID=AAAAAAAAWAAAAMW-MEME-1-1-AAEL003100;pvalue=2.39e-05;qvalue=0.0673;sequence=GTATACAATAAAACT;
AAEL023091	fimo	nucleotide_motif	1317	1331	43.6	-	.	Name=AAAAAAAAWAAAAMW_AAEL023091-;Alias=MEME-1;ID=AAAAAAAAWAAAAMW-MEME-1-1-AAEL023091;pvalue=4.39e-05;qvalue=0.0928;sequence=AAAAAAGATCCAAAT;
AAEL024535	fimo	nucleotide_motif	1716	1730	52.2	+	.	Name=AAAAAAAAWAAAAMW_AAEL024535+;Alias=MEME-1;ID=AAAAAAAAWAAAAMW-MEME-1-1-AAEL024535;pvalue=6.01e-06;qvalue=0.0306;sequence=AAAAAAATTAAAAAG;
AAEL021555	fimo	nucleotide_motif	1528	1542	53.2	-	.	Name=AAAAAAAAWAAAAMW_AAEL021555-;Alias=MEME-1;ID=AAAAAAAAWAAAAMW-MEME-1-1-AAEL021555;pvalue=4.77e-06;qvalue=0.0264;sequence=ATATAAAAAAAAACT;
AAEL021555	fimo	nucleotide_motif	1234	1248	49.7	-	.	Name=AAAAAAAAWAAAAMW_AAEL021555-;Alias=MEME-1;ID=AAAAAAAAWAAAAMW-MEME-1-2-AAEL021555;pvalue=1.06e-05;qvalue=0.0439;sequence=AAATGCAATAAAACT;
AAEL021555	fimo	nucleotide_motif	1149	1163	46.4	-	.	Name=AAAAAAAAWAAAAMW_AAEL021555-;Alias=MEME-1;ID=AAAAAAAAWAAAAMW-MEME-1-3-AAEL021555;pvalue=2.31e-05;qvalue=0.0659;sequence=AAAAATAATGAAAAT;
AAEL014044	fimo	nucleotide_motif	165	179	47.5	-	.	Name=AAAAAAAAWAAAAMW_AAEL014044-;Alias=MEME-1;ID=AAAAAAAAWAAAAMW-MEME-1-1-AAEL014044;pvalue=1.77e-05;qvalue=0.0586;sequence=AAGAAAATTAGAACT;
AAEL012867	fimo	nucleotide_motif	1950	1964	62.1	+	.	Name=AAAAAAAAWAAAAMW_AAEL012867+;Alias=MEME-1;ID=AAAAAAAAWAAAAMW-MEME-1-1-AAEL012867;pvalue=6.11e-07;qvalue=0.00693;sequence=GAAAGAAATAAAACA;
AAEL012864	fimo	nucleotide_motif	1014	1028	56.2	+	.	Name=AAAAAAAAWAAAAMW_AAEL012864+;Alias=MEME-1;ID=AAAAAAAAWAAAAMW-MEME-1-1-AAEL012864;pvalue=2.39e-06;qvalue=0.0171;sequence=GAAAACAAAAAAAAT;
AAEL012864	fimo	nucleotide_motif	1015	1029	47.9	+	.	Name=AAAAAAAAWAAAAMW_AAEL012864+;Alias=MEME-1;ID=AAAAAAAAWAAAAMW-MEME-1-2-AAEL012864;pvalue=1.62e-05;qvalue=0.055;sequence=AAAACAAAAAAAATT;
AAEL012864	fimo	nucleotide_motif	1021	1035	47.3	+	.	Name=AAAAAAAAWAAAAMW_AAEL012864+;Alias=MEME-1;ID=AAAAAAAAWAAAAMW-MEME-1-3-AAEL012864;pvalue=1.87e-05;qvalue=0.0592;sequence=AAAAAAATTCCAACT;
AAEL012864	fimo	nucleotide_motif	1075	1089	44.8	-	.	Name=AAAAAAAAWAAAAMW_AAEL012864-;Alias=MEME-1;ID=AAAAAAAAWAAAAMW-MEME-1-4-AAEL012864;pvalue=3.3e-05;qvalue=0.0805;sequence=ATGAATAAAAAAAAT;
AAEL012864	fimo	nucleotide_motif	470	484	44.3	+	.	Name=AAAAAAAAWAAAAMW_AAEL012864+;Alias=MEME-1;ID=AAAAAAAAWAAAAMW-MEME-1-5-AAEL012864;pvalue=3.67e-05;qvalue=0.0846;sequence=AAAAACGAAAAAAAG;
AAEL012864	fimo	nucleotide_motif	672	686	43.2	+	.	Name=AAAAAAAAWAAAAMW_AAEL012864+;Alias=MEME-1;ID=AAAAAAAAWAAAAMW-MEME-1-6-AAEL012864;pvalue=4.74e-05;qvalue=0.0963;sequence=AAGTCAAAAAAAAAA;
AAEL012864	fimo	nucleotide_motif	1077	1091	41.1	-	.	Name=AAAAAAAAWAAAAMW_AAEL012864-;Alias=MEME-1;ID=AAAAAAAAWAAAAMW-MEME-1-7-AAEL012864;pvalue=7.72e-05;qvalue=0.128;sequence=ATATGAATAAAAAAA;
AAEL012864	fimo	nucleotide_motif	528	542	40	+	.	Name=AAAAAAAAWAAAAMW_AAEL012864+;Alias=MEME-1;ID=AAAAAAAAWAAAAMW-MEME-1-8-AAEL012864;pvalue=9.92e-05;qvalue=0.147;sequence=ATAAATATAAAAATT;
AAEL002575	fimo	nucleotide_motif	1122	1136	49.2	+	.	Name=AAAAAAAAWAAAAMW_AAEL002575+;Alias=MEME-1;ID=AAAAAAAAWAAAAMW-MEME-1-1-AAEL002575;pvalue=1.19e-05;qvalue=0.0468;sequence=AAAACAATTAAAAAT;
AAEL012822	fimo	nucleotide_motif	569	583	62.2	-	.	Name=AAAAAAAAWAAAAMW_AAEL012822-;Alias=MEME-1;ID=AAAAAAAAWAAAAMW-MEME-1-1-AAEL012822;pvalue=6.06e-07;qvalue=0.00692;sequence=AAAAAAAATACAAAA;
AAEL012822	fimo	nucleotide_motif	66	80	43	-	.	Name=AAAAAAAAWAAAAMW_AAEL012822-;Alias=MEME-1;ID=AAAAAAAAWAAAAMW-MEME-1-2-AAEL012822;pvalue=4.99e-05;qvalue=0.0994;sequence=AAATCAAATAAAAAG;
AAEL012822	fimo	nucleotide_motif	568	582	42.6	-	.	Name=AAAAAAAAWAAAAMW_AAEL012822-;Alias=MEME-1;ID=AAAAAAAAWAAAAMW-MEME-1-3-AAEL012822;pvalue=5.47e-05;qvalue=0.105;sequence=AAAAAAATACAAAAG;
AAEL005412	fimo	nucleotide_motif	608	622	49.4	+	.	Name=AAAAAAAAWAAAAMW_AAEL005412+;Alias=MEME-1;ID=AAAAAAAAWAAAAMW-MEME-1-1-AAEL005412;pvalue=1.13e-05;qvalue=0.0454;sequence=TAAAAAAAAAAAACA;
AAEL005412	fimo	nucleotide_motif	607	621	48.8	+	.	Name=AAAAAAAAWAAAAMW_AAEL005412+;Alias=MEME-1;ID=AAAAAAAAWAAAAMW-MEME-1-2-AAEL005412;pvalue=1.31e-05;qvalue=0.0498;sequence=ATAAAAAAAAAAAAC;
AAEL005412	fimo	nucleotide_motif	582	596	42.2	-	.	Name=AAAAAAAAWAAAAMW_AAEL005412-;Alias=MEME-1;ID=AAAAAAAAWAAAAMW-MEME-1-3-AAEL005412;pvalue=6.02e-05;qvalue=0.112;sequence=AGAAATATTAAAAAT;
AAEL005412	fimo	nucleotide_motif	1633	1647	41	-	.	Name=AAAAAAAAWAAAAMW_AAEL005412-;Alias=MEME-1;ID=AAAAAAAAWAAAAMW-MEME-1-4-AAEL005412;pvalue=7.99e-05;qvalue=0.131;sequence=AAAAAAAAGCGAAAA;
AAEL003754	fimo	nucleotide_motif	806	820	50.3	+	.	Name=AAAAAAAAWAAAAMW_AAEL003754+;Alias=MEME-1;ID=AAAAAAAAWAAAAMW-MEME-1-1-AAEL003754;pvalue=9.33e-06;qvalue=0.0396;sequence=AAATAAAAAAAAATA;
AAEL003754	fimo	nucleotide_motif	804	818	49	+	.	Name=AAAAAAAAWAAAAMW_AAEL003754+;Alias=MEME-1;ID=AAAAAAAAWAAAAMW-MEME-1-2-AAEL003754;pvalue=1.26e-05;qvalue=0.0486;sequence=ATAAATAAAAAAAAA;
AAEL003754	fimo	nucleotide_motif	802	816	40.5	+	.	Name=AAAAAAAAWAAAAMW_AAEL003754+;Alias=MEME-1;ID=AAAAAAAAWAAAAMW-MEME-1-3-AAEL003754;pvalue=8.85e-05;qvalue=0.138;sequence=GGATAAATAAAAAAA;
AAEL019607	fimo	nucleotide_motif	231	245	52	-	.	Name=AAAAAAAAWAAAAMW_AAEL019607-;Alias=MEME-1;ID=AAAAAAAAWAAAAMW-MEME-1-1-AAEL019607;pvalue=6.33e-06;qvalue=0.0313;sequence=ATAAAAATTAAAAAT;
AAEL002882	fimo	nucleotide_motif	1417	1431	51.4	+	.	Name=AAAAAAAAWAAAAMW_AAEL002882+;Alias=MEME-1;ID=AAAAAAAAWAAAAMW-MEME-1-1-AAEL002882;pvalue=7.24e-06;qvalue=0.0346;sequence=AAAAATATTAAAAAT;
AAEL002882	fimo	nucleotide_motif	1839	1853	44.4	+	.	Name=AAAAAAAAWAAAAMW_AAEL002882+;Alias=MEME-1;ID=AAAAAAAAWAAAAMW-MEME-1-2-AAEL002882;pvalue=3.63e-05;qvalue=0.0842;sequence=ATAACAAATACAAAT;
AAEL028157	fimo	nucleotide_motif	214	228	42.3	+	.	Name=AAAAAAAAWAAAAMW_AAEL028157+;Alias=MEME-1;ID=AAAAAAAAWAAAAMW-MEME-1-1-AAEL028157;pvalue=5.84e-05;qvalue=0.109;sequence=AGAAAAAAACCAACA;
AAEL028157	fimo	nucleotide_motif	52	66	41.3	-	.	Name=AAAAAAAAWAAAAMW_AAEL028157-;Alias=MEME-1;ID=AAAAAAAAWAAAAMW-MEME-1-2-AAEL028157;pvalue=7.45e-05;qvalue=0.126;sequence=AAGAGAAAGGAAACA;
AAEL028157	fimo	nucleotide_motif	241	255	40.8	+	.	Name=AAAAAAAAWAAAAMW_AAEL028157+;Alias=MEME-1;ID=AAAAAAAAWAAAAMW-MEME-1-3-AAEL028157;pvalue=8.27e-05;qvalue=0.134;sequence=GTAAAAATTACAATA;
AAEL015163	fimo	nucleotide_motif	1595	1609	57.3	+	.	Name=AAAAAAAAWAAAAMW_AAEL015163+;Alias=MEME-1;ID=AAAAAAAAWAAAAMW-MEME-1-1-AAEL015163;pvalue=1.85e-06;qvalue=0.0149;sequence=GAAAAAAAAACAAAA;
AAEL015163	fimo	nucleotide_motif	1596	1610	53.5	+	.	Name=AAAAAAAAWAAAAMW_AAEL015163+;Alias=MEME-1;ID=AAAAAAAAWAAAAMW-MEME-1-2-AAEL015163;pvalue=4.41e-06;qvalue=0.0254;sequence=AAAAAAAAACAAAAA;
AAEL015163	fimo	nucleotide_motif	1162	1176	48	+	.	Name=AAAAAAAAWAAAAMW_AAEL015163+;Alias=MEME-1;ID=AAAAAAAAWAAAAMW-MEME-1-3-AAEL015163;pvalue=1.57e-05;qvalue=0.0542;sequence=AAAACCAAAAAAAAA;
AAEL015163	fimo	nucleotide_motif	148	162	45.4	+	.	Name=AAAAAAAAWAAAAMW_AAEL015163+;Alias=MEME-1;ID=AAAAAAAAWAAAAMW-MEME-1-4-AAEL015163;pvalue=2.87e-05;qvalue=0.0745;sequence=AAATAAAATAAAATG;
AAEL015163	fimo	nucleotide_motif	402	416	44.9	+	.	Name=AAAAAAAAWAAAAMW_AAEL015163+;Alias=MEME-1;ID=AAAAAAAAWAAAAMW-MEME-1-5-AAEL015163;pvalue=3.23e-05;qvalue=0.0799;sequence=AAATACGATAAAAAA;
AAEL015163	fimo	nucleotide_motif	1171	1185	44	+	.	Name=AAAAAAAAWAAAAMW_AAEL015163+;Alias=MEME-1;ID=AAAAAAAAWAAAAMW-MEME-1-6-AAEL015163;pvalue=3.97e-05;qvalue=0.0887;sequence=AAAAAAATACCAAAA;
AAEL013757	fimo	nucleotide_motif	1041	1055	40.7	+	.	Name=AAAAAAAAWAAAAMW_AAEL013757+;Alias=MEME-1;ID=AAAAAAAAWAAAAMW-MEME-1-1-AAEL013757;pvalue=8.41e-05;qvalue=0.135;sequence=AAGAAAAATCAAAGA;
AAEL013757	fimo	nucleotide_motif	478	492	40.5	+	.	Name=AAAAAAAAWAAAAMW_AAEL013757+;Alias=MEME-1;ID=AAAAAAAAWAAAAMW-MEME-1-2-AAEL013757;pvalue=8.93e-05;qvalue=0.139;sequence=GAAAAAAGTCAAACT;
AAEL010480	fimo	nucleotide_motif	1737	1751	59	+	.	Name=AAAAAAAAWAAAAMW_AAEL010480+;Alias=MEME-1;ID=AAAAAAAAWAAAAMW-MEME-1-1-AAEL010480;pvalue=1.25e-06;qvalue=0.0117;sequence=AAAAACAAAAAAAAT;
AAEL010480	fimo	nucleotide_motif	886	900	56.5	-	.	Name=AAAAAAAAWAAAAMW_AAEL010480-;Alias=MEME-1;ID=AAAAAAAAWAAAAMW-MEME-1-2-AAEL010480;pvalue=2.25e-06;qvalue=0.0169;sequence=AAAAATAAAAAAAAA;
AAEL010480	fimo	nucleotide_motif	888	902	50.6	-	.	Name=AAAAAAAAWAAAAMW_AAEL010480-;Alias=MEME-1;ID=AAAAAAAAWAAAAMW-MEME-1-3-AAEL010480;pvalue=8.67e-06;qvalue=0.0384;sequence=ATAAAAATAAAAAAA;
AAEL010480	fimo	nucleotide_motif	884	898	50.3	-	.	Name=AAAAAAAAWAAAAMW_AAEL010480-;Alias=MEME-1;ID=AAAAAAAAWAAAAMW-MEME-1-4-AAEL010480;pvalue=9.33e-06;qvalue=0.0396;sequence=AAATAAAAAAAAAAG;
AAEL010480	fimo	nucleotide_motif	1738	1752	41.6	+	.	Name=AAAAAAAAWAAAAMW_AAEL010480+;Alias=MEME-1;ID=AAAAAAAAWAAAAMW-MEME-1-5-AAEL010480;pvalue=6.87e-05;qvalue=0.119;sequence=AAAACAAAAAAAATC;
AAEL014344	fimo	nucleotide_motif	604	618	46.8	+	.	Name=AAAAAAAAWAAAAMW_AAEL014344+;Alias=MEME-1;ID=AAAAAAAAWAAAAMW-MEME-1-1-AAEL014344;pvalue=2.08e-05;qvalue=0.0623;sequence=AAAAATAATAAAAGT;
AAEL014344	fimo	nucleotide_motif	725	739	42.6	+	.	Name=AAAAAAAAWAAAAMW_AAEL014344+;Alias=MEME-1;ID=AAAAAAAAWAAAAMW-MEME-1-2-AAEL014344;pvalue=5.47e-05;qvalue=0.105;sequence=AAAACTAATAAAATT;
AAEL012628	fimo	nucleotide_motif	632	646	56.1	+	.	Name=AAAAAAAAWAAAAMW_AAEL012628+;Alias=MEME-1;ID=AAAAAAAAWAAAAMW-MEME-1-1-AAEL012628;pvalue=2.42e-06;qvalue=0.0172;sequence=ATAAAAAATACAACA;
AAEL012628	fimo	nucleotide_motif	1944	1958	51.8	-	.	Name=AAAAAAAAWAAAAMW_AAEL012628-;Alias=MEME-1;ID=AAAAAAAAWAAAAMW-MEME-1-2-AAEL012628;pvalue=6.59e-06;qvalue=0.0322;sequence=AAAAACATAAAAAAA;
AAEL012628	fimo	nucleotide_motif	57	71	46.6	-	.	Name=AAAAAAAAWAAAAMW_AAEL012628-;Alias=MEME-1;ID=AAAAAAAAWAAAAMW-MEME-1-3-AAEL012628;pvalue=2.17e-05;qvalue=0.0644;sequence=AAAACTAAAAAAAAA;
AAEL012628	fimo	nucleotide_motif	773	787	45.4	-	.	Name=AAAAAAAAWAAAAMW_AAEL012628-;Alias=MEME-1;ID=AAAAAAAAWAAAAMW-MEME-1-4-AAEL012628;pvalue=2.87e-05;qvalue=0.0745;sequence=GAAAAAAATGAAATT;
AAEL012628	fimo	nucleotide_motif	5	19	44.9	+	.	Name=AAAAAAAAWAAAAMW_AAEL012628+;Alias=MEME-1;ID=AAAAAAAAWAAAAMW-MEME-1-5-AAEL012628;pvalue=3.2e-05;qvalue=0.0795;sequence=AAGAATAAAAAAATA;
AAEL012628	fimo	nucleotide_motif	2	16	43.9	+	.	Name=AAAAAAAAWAAAAMW_AAEL012628+;Alias=MEME-1;ID=AAAAAAAAWAAAAMW-MEME-1-6-AAEL012628;pvalue=4.05e-05;qvalue=0.0897;sequence=AAGAAGAATAAAAAA;
AAEL012628	fimo	nucleotide_motif	1496	1510	43.7	+	.	Name=AAAAAAAAWAAAAMW_AAEL012628+;Alias=MEME-1;ID=AAAAAAAAWAAAAMW-MEME-1-7-AAEL012628;pvalue=4.3e-05;qvalue=0.0924;sequence=ATAAATAAAAAAAAG;
AAEL012628	fimo	nucleotide_motif	1295	1309	43	+	.	Name=AAAAAAAAWAAAAMW_AAEL012628+;Alias=MEME-1;ID=AAAAAAAAWAAAAMW-MEME-1-8-AAEL012628;pvalue=4.99e-05;qvalue=0.0994;sequence=AAGTAAAATGAAAAT;
AAEL012628	fimo	nucleotide_motif	3	17	43	+	.	Name=AAAAAAAAWAAAAMW_AAEL012628+;Alias=MEME-1;ID=AAAAAAAAWAAAAMW-MEME-1-9-AAEL012628;pvalue=5.05e-05;qvalue=0.1;sequence=AGAAGAATAAAAAAA;
AAEL017975	fimo	nucleotide_motif	871	885	43.3	+	.	Name=AAAAAAAAWAAAAMW_AAEL017975+;Alias=MEME-1;ID=AAAAAAAAWAAAAMW-MEME-1-1-AAEL017975;pvalue=4.62e-05;qvalue=0.0947;sequence=AGGAAAAATAAAATT;
AAEL017975	fimo	nucleotide_motif	472	486	40.6	-	.	Name=AAAAAAAAWAAAAMW_AAEL017975-;Alias=MEME-1;ID=AAAAAAAAWAAAAMW-MEME-1-2-AAEL017975;pvalue=8.78e-05;qvalue=0.138;sequence=GAATCAAAACAAACT;
AAEL023958	fimo	nucleotide_motif	1591	1605	54.8	-	.	Name=AAAAAAAAWAAAAMW_AAEL023958-;Alias=MEME-1;ID=AAAAAAAAWAAAAMW-MEME-1-1-AAEL023958;pvalue=3.33e-06;qvalue=0.022;sequence=ATGAAAAAAAAAACT;
AAEL023958	fimo	nucleotide_motif	965	979	49	-	.	Name=AAAAAAAAWAAAAMW_AAEL023958-;Alias=MEME-1;ID=AAAAAAAAWAAAAMW-MEME-1-2-AAEL023958;pvalue=1.26e-05;qvalue=0.0486;sequence=ATAAAAATAACAACA;
AAEL023958	fimo	nucleotide_motif	972	986	43.3	-	.	Name=AAAAAAAAWAAAAMW_AAEL023958-;Alias=MEME-1;ID=AAAAAAAAWAAAAMW-MEME-1-3-AAEL023958;pvalue=4.66e-05;qvalue=0.0954;sequence=TAAAACAATAAAAAT;
AAEL023958	fimo	nucleotide_motif	971	985	43	-	.	Name=AAAAAAAAWAAAAMW_AAEL023958-;Alias=MEME-1;ID=AAAAAAAAWAAAAMW-MEME-1-4-AAEL023958;pvalue=5.05e-05;qvalue=0.1;sequence=AAAACAATAAAAATA;
AAEL023958	fimo	nucleotide_motif	606	620	41.2	-	.	Name=AAAAAAAAWAAAAMW_AAEL023958-;Alias=MEME-1;ID=AAAAAAAAWAAAAMW-MEME-1-5-AAEL023958;pvalue=7.59e-05;qvalue=0.127;sequence=GGAAAAATTAAAAAG;
AAEL018003	fimo	nucleotide_motif	32	46	58.2	+	.	Name=AAAAAAAAWAAAAMW_AAEL018003+;Alias=MEME-1;ID=AAAAAAAAWAAAAMW-MEME-1-1-AAEL018003;pvalue=1.5e-06;qvalue=0.0131;sequence=AAGAAAAATACAACA;
AAEL018003	fimo	nucleotide_motif	1882	1896	50.7	+	.	Name=AAAAAAAAWAAAAMW_AAEL018003+;Alias=MEME-1;ID=AAAAAAAAWAAAAMW-MEME-1-2-AAEL018003;pvalue=8.41e-06;qvalue=0.038;sequence=AAAAAAATGACAACT;
AAEL018003	fimo	nucleotide_motif	205	219	43.7	-	.	Name=AAAAAAAAWAAAAMW_AAEL018003-;Alias=MEME-1;ID=AAAAAAAAWAAAAMW-MEME-1-3-AAEL018003;pvalue=4.22e-05;qvalue=0.0918;sequence=AAATCAATTAAAAAT;
AAEL004883	fimo	nucleotide_motif	1841	1855	40.5	-	.	Name=AAAAAAAAWAAAAMW_AAEL004883-;Alias=MEME-1;ID=AAAAAAAAWAAAAMW-MEME-1-1-AAEL004883;pvalue=8.85e-05;qvalue=0.138;sequence=AAAACGAAAAAAAAT;
AAEL027264	fimo	nucleotide_motif	1252	1266	52.4	+	.	Name=AAAAAAAAWAAAAMW_AAEL027264+;Alias=MEME-1;ID=AAAAAAAAWAAAAMW-MEME-1-1-AAEL027264;pvalue=5.76e-06;qvalue=0.0297;sequence=AAGACAAATAAAACA;
AAEL027264	fimo	nucleotide_motif	467	481	50	+	.	Name=AAAAAAAAWAAAAMW_AAEL027264+;Alias=MEME-1;ID=AAAAAAAAWAAAAMW-MEME-1-2-AAEL027264;pvalue=9.97e-06;qvalue=0.0417;sequence=GAAAATAATACAAAA;
AAEL027264	fimo	nucleotide_motif	1214	1228	46.6	+	.	Name=AAAAAAAAWAAAAMW_AAEL027264+;Alias=MEME-1;ID=AAAAAAAAWAAAAMW-MEME-1-3-AAEL027264;pvalue=2.17e-05;qvalue=0.0644;sequence=AAAACTAAAAAAAAA;
AAEL027264	fimo	nucleotide_motif	875	889	42.1	+	.	Name=AAAAAAAAWAAAAMW_AAEL027264+;Alias=MEME-1;ID=AAAAAAAAWAAAAMW-MEME-1-4-AAEL027264;pvalue=6.08e-05;qvalue=0.112;sequence=AAATATAATCAAAAT;
AAEL027264	fimo	nucleotide_motif	1266	1280	41.7	-	.	Name=AAAAAAAAWAAAAMW_AAEL027264-;Alias=MEME-1;ID=AAAAAAAAWAAAAMW-MEME-1-5-AAEL027264;pvalue=6.81e-05;qvalue=0.119;sequence=AAAAATAAACAAATT;
AAEL003260	fimo	nucleotide_motif	1238	1252	60	-	.	Name=AAAAAAAAWAAAAMW_AAEL003260-;Alias=MEME-1;ID=AAAAAAAAWAAAAMW-MEME-1-1-AAEL003260;pvalue=1e-06;qvalue=0.00989;sequence=GAAAAAAATAAAACG;
Or36	fimo	nucleotide_motif	257	271	55.2	-	.	Name=AAAAAAAAWAAAAMW_Or36-;Alias=MEME-1;ID=AAAAAAAAWAAAAMW-MEME-1-1-Or36;pvalue=3.03e-06;qvalue=0.0204;sequence=AAGTAAAAAAAAACT;
Or36	fimo	nucleotide_motif	626	640	40.8	-	.	Name=AAAAAAAAWAAAAMW_Or36-;Alias=MEME-1;ID=AAAAAAAAWAAAAMW-MEME-1-2-Or36;pvalue=8.27e-05;qvalue=0.134;sequence=ATATGTAATAAAAAT;
Or36	fimo	nucleotide_motif	1200	1214	40.2	-	.	Name=AAAAAAAAWAAAAMW_Or36-;Alias=MEME-1;ID=AAAAAAAAWAAAAMW-MEME-1-3-Or36;pvalue=9.61e-05;qvalue=0.144;sequence=TAATAAAATAAAACG;
AAEL011593	fimo	nucleotide_motif	1406	1420	48.4	+	.	Name=AAAAAAAAWAAAAMW_AAEL011593+;Alias=MEME-1;ID=AAAAAAAAWAAAAMW-MEME-1-1-AAEL011593;pvalue=1.44e-05;qvalue=0.0518;sequence=AAATACATAAAAACT;
AAEL011593	fimo	nucleotide_motif	797	811	40.6	-	.	Name=AAAAAAAAWAAAAMW_AAEL011593-;Alias=MEME-1;ID=AAAAAAAAWAAAAMW-MEME-1-2-AAEL011593;pvalue=8.63e-05;qvalue=0.137;sequence=AAAAAAAGAGAAACT;
AAEL007592	fimo	nucleotide_motif	217	231	44	-	.	Name=AAAAAAAAWAAAAMW_AAEL007592-;Alias=MEME-1;ID=AAAAAAAAWAAAAMW-MEME-1-1-AAEL007592;pvalue=4.01e-05;qvalue=0.0894;sequence=GAGTAAAATCAAACA;
AAEL025109	fimo	nucleotide_motif	455	469	56.5	+	.	Name=AAAAAAAAWAAAAMW_AAEL025109+;Alias=MEME-1;ID=AAAAAAAAWAAAAMW-MEME-1-1-AAEL025109;pvalue=2.25e-06;qvalue=0.0169;sequence=AAAAATAAAAAAAAA;
AAEL025109	fimo	nucleotide_motif	457	471	49.1	+	.	Name=AAAAAAAAWAAAAMW_AAEL025109+;Alias=MEME-1;ID=AAAAAAAAWAAAAMW-MEME-1-2-AAEL025109;pvalue=1.22e-05;qvalue=0.0476;sequence=AAATAAAAAAAAAAC;
AAEL025109	fimo	nucleotide_motif	203	217	47.4	+	.	Name=AAAAAAAAWAAAAMW_AAEL025109+;Alias=MEME-1;ID=AAAAAAAAWAAAAMW-MEME-1-3-AAEL025109;pvalue=1.81e-05;qvalue=0.059;sequence=AAATCAAAAAAAAAA;
AAEL025109	fimo	nucleotide_motif	458	472	42.2	+	.	Name=AAAAAAAAWAAAAMW_AAEL025109+;Alias=MEME-1;ID=AAAAAAAAWAAAAMW-MEME-1-4-AAEL025109;pvalue=5.97e-05;qvalue=0.111;sequence=AATAAAAAAAAAACT;
AAEL012350	fimo	nucleotide_motif	1073	1087	46.5	-	.	Name=AAAAAAAAWAAAAMW_AAEL012350-;Alias=MEME-1;ID=AAAAAAAAWAAAAMW-MEME-1-1-AAEL012350;pvalue=2.23e-05;qvalue=0.0651;sequence=GTAAAAGATACAACT;
AAEL012344	fimo	nucleotide_motif	1588	1602	42.8	-	.	Name=AAAAAAAAWAAAAMW_AAEL012344-;Alias=MEME-1;ID=AAAAAAAAWAAAAMW-MEME-1-1-AAEL012344;pvalue=5.2e-05;qvalue=0.102;sequence=GTAAACAAACAAACT;
AAEL012340	fimo	nucleotide_motif	1930	1944	42.8	+	.	Name=AAAAAAAAWAAAAMW_AAEL012340+;Alias=MEME-1;ID=AAAAAAAAWAAAAMW-MEME-1-1-AAEL012340;pvalue=5.2e-05;qvalue=0.102;sequence=GTAAACAAACAAACT;
AAEL022361	fimo	nucleotide_motif	262	276	44.3	-	.	Name=AAAAAAAAWAAAAMW_AAEL022361-;Alias=MEME-1;ID=AAAAAAAAWAAAAMW-MEME-1-1-AAEL022361;pvalue=3.71e-05;qvalue=0.0853;sequence=AAAAATGTTAAAAAA;
AAEL022361	fimo	nucleotide_motif	478	492	43.2	+	.	Name=AAAAAAAAWAAAAMW_AAEL022361+;Alias=MEME-1;ID=AAAAAAAAWAAAAMW-MEME-1-2-AAEL022361;pvalue=4.8e-05;qvalue=0.0967;sequence=ATAAAAATAAGAAAT;
AAEL022361	fimo	nucleotide_motif	172	186	41.2	-	.	Name=AAAAAAAAWAAAAMW_AAEL022361-;Alias=MEME-1;ID=AAAAAAAAWAAAAMW-MEME-1-3-AAEL022361;pvalue=7.65e-05;qvalue=0.128;sequence=AAATACAATAAAATG;
AAEL022361	fimo	nucleotide_motif	438	452	40.3	+	.	Name=AAAAAAAAWAAAAMW_AAEL022361+;Alias=MEME-1;ID=AAAAAAAAWAAAAMW-MEME-1-4-AAEL022361;pvalue=9.37e-05;qvalue=0.143;sequence=AAGAATAAGAAAAAC;
AAEL002792	fimo	nucleotide_motif	692	706	57.1	+	.	Name=AAAAAAAAWAAAAMW_AAEL002792+;Alias=MEME-1;ID=AAAAAAAAWAAAAMW-MEME-1-1-AAEL002792;pvalue=1.96e-06;qvalue=0.0155;sequence=AAAAAAAAACAAACT;
AAEL002792	fimo	nucleotide_motif	691	705	49	+	.	Name=AAAAAAAAWAAAAMW_AAEL002792+;Alias=MEME-1;ID=AAAAAAAAWAAAAMW-MEME-1-2-AAEL002792;pvalue=1.25e-05;qvalue=0.0483;sequence=GAAAAAAAAACAAAC;
AAEL002792	fimo	nucleotide_motif	1566	1580	48.9	+	.	Name=AAAAAAAAWAAAAMW_AAEL002792+;Alias=MEME-1;ID=AAAAAAAAWAAAAMW-MEME-1-3-AAEL002792;pvalue=1.28e-05;qvalue=0.0489;sequence=GTATAAAATAAAAAT;
AAEL002792	fimo	nucleotide_motif	846	860	41.2	-	.	Name=AAAAAAAAWAAAAMW_AAEL002792-;Alias=MEME-1;ID=AAAAAAAAWAAAAMW-MEME-1-4-AAEL002792;pvalue=7.53e-05;qvalue=0.127;sequence=AAGTAAGTTAAAAAA;
AAEL002792	fimo	nucleotide_motif	917	931	40.4	+	.	Name=AAAAAAAAWAAAAMW_AAEL002792+;Alias=MEME-1;ID=AAAAAAAAWAAAAMW-MEME-1-5-AAEL002792;pvalue=9.14e-05;qvalue=0.141;sequence=AAGAGCAAAACAACC;
AAEL002810	fimo	nucleotide_motif	1388	1402	60.2	+	.	Name=AAAAAAAAWAAAAMW_AAEL002810+;Alias=MEME-1;ID=AAAAAAAAWAAAAMW-MEME-1-1-AAEL002810;pvalue=9.43e-07;qvalue=0.00956;sequence=AAAAGAAAAAAAAAT;
AAEL002810	fimo	nucleotide_motif	1384	1398	59.2	+	.	Name=AAAAAAAAWAAAAMW_AAEL002810+;Alias=MEME-1;ID=AAAAAAAAWAAAAMW-MEME-1-2-AAEL002810;pvalue=1.2e-06;qvalue=0.0113;sequence=AAAAAAAAGAAAAAA;
AAEL002810	fimo	nucleotide_motif	1386	1400	56.3	+	.	Name=AAAAAAAAWAAAAMW_AAEL002810+;Alias=MEME-1;ID=AAAAAAAAWAAAAMW-MEME-1-3-AAEL002810;pvalue=2.32e-06;qvalue=0.0169;sequence=AAAAAAGAAAAAAAA;
AAEL002810	fimo	nucleotide_motif	1382	1396	54.6	+	.	Name=AAAAAAAAWAAAAMW_AAEL002810+;Alias=MEME-1;ID=AAAAAAAAWAAAAMW-MEME-1-4-AAEL002810;pvalue=3.43e-06;qvalue=0.0223;sequence=AAAAAAAAAAGAAAA;
AAEL002810	fimo	nucleotide_motif	1383	1397	52.4	+	.	Name=AAAAAAAAWAAAAMW_AAEL002810+;Alias=MEME-1;ID=AAAAAAAAWAAAAMW-MEME-1-5-AAEL002810;pvalue=5.76e-06;qvalue=0.0297;sequence=AAAAAAAAAGAAAAA;
AAEL002810	fimo	nucleotide_motif	1387	1401	47.4	+	.	Name=AAAAAAAAWAAAAMW_AAEL002810+;Alias=MEME-1;ID=AAAAAAAAWAAAAMW-MEME-1-6-AAEL002810;pvalue=1.79e-05;qvalue=0.0586;sequence=AAAAAGAAAAAAAAA;
AAEL002810	fimo	nucleotide_motif	1385	1399	46.5	+	.	Name=AAAAAAAAWAAAAMW_AAEL002810+;Alias=MEME-1;ID=AAAAAAAAWAAAAMW-MEME-1-7-AAEL002810;pvalue=2.23e-05;qvalue=0.0651;sequence=AAAAAAAGAAAAAAA;
AAEL029039	fimo	nucleotide_motif	484	498	46.4	-	.	Name=AAAAAAAAWAAAAMW_AAEL029039-;Alias=MEME-1;ID=AAAAAAAAWAAAAMW-MEME-1-1-AAEL029039;pvalue=2.31e-05;qvalue=0.0659;sequence=AAAAATAATGAAAAT;
AAEL029039	fimo	nucleotide_motif	1465	1479	41.9	+	.	Name=AAAAAAAAWAAAAMW_AAEL029039+;Alias=MEME-1;ID=AAAAAAAAWAAAAMW-MEME-1-2-AAEL029039;pvalue=6.38e-05;qvalue=0.114;sequence=AAGAGAAAAAAAATG;
AAEL029039	fimo	nucleotide_motif	348	362	41.2	-	.	Name=AAAAAAAAWAAAAMW_AAEL029039-;Alias=MEME-1;ID=AAAAAAAAWAAAAMW-MEME-1-3-AAEL029039;pvalue=7.59e-05;qvalue=0.127;sequence=GAAAACAATGGAACT;
AAEL025433	fimo	nucleotide_motif	774	788	42.4	+	.	Name=AAAAAAAAWAAAAMW_AAEL025433+;Alias=MEME-1;ID=AAAAAAAAWAAAAMW-MEME-1-1-AAEL025433;pvalue=5.74e-05;qvalue=0.109;sequence=AAAAGTAATGAAAAT;
AAEL011492	fimo	nucleotide_motif	1664	1678	43.8	+	.	Name=AAAAAAAAWAAAAMW_AAEL011492+;Alias=MEME-1;ID=AAAAAAAAWAAAAMW-MEME-1-1-AAEL011492;pvalue=4.18e-05;qvalue=0.0916;sequence=GAGAAAATTGAAACA;
AAEL011483	fimo	nucleotide_motif	593	607	68	+	.	Name=AAAAAAAAWAAAAMW_AAEL011483+;Alias=MEME-1;ID=AAAAAAAAWAAAAMW-MEME-1-1-AAEL011483;pvalue=1.57e-07;qvalue=0.00234;sequence=AAAAAAAAAAAAAAT;
AAEL011483	fimo	nucleotide_motif	590	604	67.5	+	.	Name=AAAAAAAAWAAAAMW_AAEL011483+;Alias=MEME-1;ID=AAAAAAAAWAAAAMW-MEME-1-2-AAEL011483;pvalue=1.79e-07;qvalue=0.00234;sequence=AAAAAAAAAAAAAAA;
AAEL011483	fimo	nucleotide_motif	591	605	67.5	+	.	Name=AAAAAAAAWAAAAMW_AAEL011483+;Alias=MEME-1;ID=AAAAAAAAWAAAAMW-MEME-1-3-AAEL011483;pvalue=1.79e-07;qvalue=0.00234;sequence=AAAAAAAAAAAAAAA;
AAEL011483	fimo	nucleotide_motif	592	606	67.5	+	.	Name=AAAAAAAAWAAAAMW_AAEL011483+;Alias=MEME-1;ID=AAAAAAAAWAAAAMW-MEME-1-4-AAEL011483;pvalue=1.79e-07;qvalue=0.00234;sequence=AAAAAAAAAAAAAAA;
AAEL011483	fimo	nucleotide_motif	594	608	58.2	+	.	Name=AAAAAAAAWAAAAMW_AAEL011483+;Alias=MEME-1;ID=AAAAAAAAWAAAAMW-MEME-1-5-AAEL011483;pvalue=1.5e-06;qvalue=0.0131;sequence=AAAAAAAAAAAAATT;
AAEL011483	fimo	nucleotide_motif	600	614	49.3	+	.	Name=AAAAAAAAWAAAAMW_AAEL011483+;Alias=MEME-1;ID=AAAAAAAAWAAAAMW-MEME-1-6-AAEL011483;pvalue=1.16e-05;qvalue=0.0462;sequence=AAAAAAATTAGAAAA;
AAEL011483	fimo	nucleotide_motif	589	603	47	+	.	Name=AAAAAAAAWAAAAMW_AAEL011483+;Alias=MEME-1;ID=AAAAAAAAWAAAAMW-MEME-1-7-AAEL011483;pvalue=2.01e-05;qvalue=0.0612;sequence=TAAAAAAAAAAAAAA;
AAEL011483	fimo	nucleotide_motif	1518	1532	42.4	+	.	Name=AAAAAAAAWAAAAMW_AAEL011483+;Alias=MEME-1;ID=AAAAAAAAWAAAAMW-MEME-1-8-AAEL011483;pvalue=5.79e-05;qvalue=0.109;sequence=AAATGAGATACAAAT;
AAEL008213	fimo	nucleotide_motif	519	533	52.8	+	.	Name=AAAAAAAAWAAAAMW_AAEL008213+;Alias=MEME-1;ID=AAAAAAAAWAAAAMW-MEME-1-1-AAEL008213;pvalue=5.23e-06;qvalue=0.0283;sequence=AAAAACATTAAAAAA;
AAEL008211	fimo	nucleotide_motif	1463	1477	52.6	+	.	Name=AAAAAAAAWAAAAMW_AAEL008211+;Alias=MEME-1;ID=AAAAAAAAWAAAAMW-MEME-1-1-AAEL008211;pvalue=5.5e-06;qvalue=0.029;sequence=AAAAAAAATCCAACA;
AAEL008211	fimo	nucleotide_motif	1457	1471	50.1	+	.	Name=AAAAAAAAWAAAAMW_AAEL008211+;Alias=MEME-1;ID=AAAAAAAAWAAAAMW-MEME-1-2-AAEL008211;pvalue=9.75e-06;qvalue=0.041;sequence=ATATAAAAAAAAAAT;
AAEL008211	fimo	nucleotide_motif	1455	1469	47.3	+	.	Name=AAAAAAAAWAAAAMW_AAEL008211+;Alias=MEME-1;ID=AAAAAAAAWAAAAMW-MEME-1-3-AAEL008211;pvalue=1.84e-05;qvalue=0.0592;sequence=GAATATAAAAAAAAA;
AAEL008211	fimo	nucleotide_motif	1453	1467	45.5	+	.	Name=AAAAAAAAWAAAAMW_AAEL008211+;Alias=MEME-1;ID=AAAAAAAAWAAAAMW-MEME-1-4-AAEL008211;pvalue=2.84e-05;qvalue=0.0743;sequence=AAGAATATAAAAAAA;
AAEL008211	fimo	nucleotide_motif	1525	1539	40.3	+	.	Name=AAAAAAAAWAAAAMW_AAEL008211+;Alias=MEME-1;ID=AAAAAAAAWAAAAMW-MEME-1-5-AAEL008211;pvalue=9.29e-05;qvalue=0.142;sequence=GAAACAGAAAGAACA;
AAEL026828	fimo	nucleotide_motif	1189	1203	41.8	-	.	Name=AAAAAAAAWAAAAMW_AAEL026828-;Alias=MEME-1;ID=AAAAAAAAWAAAAMW-MEME-1-1-AAEL026828;pvalue=6.56e-05;qvalue=0.116;sequence=GTGAAAATTACAAAT;
AAEL002730	fimo	nucleotide_motif	871	885	57.3	+	.	Name=AAAAAAAAWAAAAMW_AAEL002730+;Alias=MEME-1;ID=AAAAAAAAWAAAAMW-MEME-1-1-AAEL002730;pvalue=1.85e-06;qvalue=0.0149;sequence=GAAAAAAAAACAAAA;
AAEL002730	fimo	nucleotide_motif	867	881	48.5	+	.	Name=AAAAAAAAWAAAAMW_AAEL002730+;Alias=MEME-1;ID=AAAAAAAAWAAAAMW-MEME-1-2-AAEL002730;pvalue=1.42e-05;qvalue=0.0518;sequence=GAAAGAAAAAAAAAC;
AAEL002730	fimo	nucleotide_motif	1382	1396	48	-	.	Name=AAAAAAAAWAAAAMW_AAEL002730-;Alias=MEME-1;ID=AAAAAAAAWAAAAMW-MEME-1-3-AAEL002730;pvalue=1.59e-05;qvalue=0.0545;sequence=AAAAATATGAAAACT;
AAEL002730	fimo	nucleotide_motif	872	886	46.1	+	.	Name=AAAAAAAAWAAAAMW_AAEL002730+;Alias=MEME-1;ID=AAAAAAAAWAAAAMW-MEME-1-4-AAEL002730;pvalue=2.47e-05;qvalue=0.0682;sequence=AAAAAAAAACAAAAC;
AAEL020104	fimo	nucleotide_motif	1336	1350	43	-	.	Name=AAAAAAAAWAAAAMW_AAEL020104-;Alias=MEME-1;ID=AAAAAAAAWAAAAMW-MEME-1-1-AAEL020104;pvalue=5.05e-05;qvalue=0.1;sequence=AAAACAAAAACAAAC;
AAEL009298	fimo	nucleotide_motif	1323	1337	60.6	-	.	Name=AAAAAAAAWAAAAMW_AAEL009298-;Alias=MEME-1;ID=AAAAAAAAWAAAAMW-MEME-1-1-AAEL009298;pvalue=8.65e-07;qvalue=0.00888;sequence=AAAAAAATTAAAAAT;
AAEL009298	fimo	nucleotide_motif	1275	1289	43.6	+	.	Name=AAAAAAAAWAAAAMW_AAEL009298+;Alias=MEME-1;ID=AAAAAAAAWAAAAMW-MEME-1-2-AAEL009298;pvalue=4.34e-05;qvalue=0.0925;sequence=GTATAAAATAAAATT;
AAEL008485	fimo	nucleotide_motif	181	195	44.5	+	.	Name=AAAAAAAAWAAAAMW_AAEL008485+;Alias=MEME-1;ID=AAAAAAAAWAAAAMW-MEME-1-1-AAEL008485;pvalue=3.56e-05;qvalue=0.0832;sequence=ATAAGAGAAAAAAAA;
AAEL008485	fimo	nucleotide_motif	183	197	41.9	+	.	Name=AAAAAAAAWAAAAMW_AAEL008485+;Alias=MEME-1;ID=AAAAAAAAWAAAAMW-MEME-1-2-AAEL008485;pvalue=6.38e-05;qvalue=0.114;sequence=AAGAGAAAAAAAATG;
AAEL008472	fimo	nucleotide_motif	1873	1887	48.7	+	.	Name=AAAAAAAAWAAAAMW_AAEL008472+;Alias=MEME-1;ID=AAAAAAAAWAAAAMW-MEME-1-1-AAEL008472;pvalue=1.36e-05;qvalue=0.0514;sequence=AAAAAAAAAACAAGT;
AAEL008473	fimo	nucleotide_motif	324	338	73.8	+	.	Name=AAAAAAAAWAAAAMW_AAEL008473+;Alias=MEME-1;ID=AAAAAAAAWAAAAMW-MEME-1-1-AAEL008473;pvalue=4.15e-08;qvalue=0.00234;sequence=AAAAAAAAAAAAACT;
AAEL008473	fimo	nucleotide_motif	322	336	67.5	+	.	Name=AAAAAAAAWAAAAMW_AAEL008473+;Alias=MEME-1;ID=AAAAAAAAWAAAAMW-MEME-1-2-AAEL008473;pvalue=1.79e-07;qvalue=0.00234;sequence=AAAAAAAAAAAAAAA;
AAEL008473	fimo	nucleotide_motif	323	337	56.3	+	.	Name=AAAAAAAAWAAAAMW_AAEL008473+;Alias=MEME-1;ID=AAAAAAAAWAAAAMW-MEME-1-3-AAEL008473;pvalue=2.35e-06;qvalue=0.0169;sequence=AAAAAAAAAAAAAAC;
AAEL008473	fimo	nucleotide_motif	553	567	53.2	-	.	Name=AAAAAAAAWAAAAMW_AAEL008473-;Alias=MEME-1;ID=AAAAAAAAWAAAAMW-MEME-1-4-AAEL008473;pvalue=4.77e-06;qvalue=0.0264;sequence=AAGAGAAAAAAAAAA;
AAEL008473	fimo	nucleotide_motif	551	565	46.1	-	.	Name=AAAAAAAAWAAAAMW_AAEL008473-;Alias=MEME-1;ID=AAAAAAAAWAAAAMW-MEME-1-5-AAEL008473;pvalue=2.45e-05;qvalue=0.0682;sequence=GAGAAAAAAAAAAGT;
AAEL008473	fimo	nucleotide_motif	555	569	44.5	-	.	Name=AAAAAAAAWAAAAMW_AAEL008473-;Alias=MEME-1;ID=AAAAAAAAWAAAAMW-MEME-1-6-AAEL008473;pvalue=3.56e-05;qvalue=0.0832;sequence=ATAAGAGAAAAAAAA;
AAEL008473	fimo	nucleotide_motif	908	922	43.5	+	.	Name=AAAAAAAAWAAAAMW_AAEL008473+;Alias=MEME-1;ID=AAAAAAAAWAAAAMW-MEME-1-7-AAEL008473;pvalue=4.48e-05;qvalue=0.0935;sequence=AAGTCAAAAAAAAAT;
AAEL008473	fimo	nucleotide_motif	1182	1196	42.5	-	.	Name=AAAAAAAAWAAAAMW_AAEL008473-;Alias=MEME-1;ID=AAAAAAAAWAAAAMW-MEME-1-8-AAEL008473;pvalue=5.58e-05;qvalue=0.107;sequence=TTAAAAAATAAAAAT;
AAEL008473	fimo	nucleotide_motif	1283	1297	41.1	-	.	Name=AAAAAAAAWAAAAMW_AAEL008473-;Alias=MEME-1;ID=AAAAAAAAWAAAAMW-MEME-1-9-AAEL008473;pvalue=7.78e-05;qvalue=0.129;sequence=GAAAAAAATAGAATC;
AAEL008488	fimo	nucleotide_motif	1789	1803	53.9	+	.	Name=AAAAAAAAWAAAAMW_AAEL008488+;Alias=MEME-1;ID=AAAAAAAAWAAAAMW-MEME-1-1-AAEL008488;pvalue=4.08e-06;qvalue=0.0249;sequence=AAAAGCAATAAAAAT;
AAEL008488	fimo	nucleotide_motif	266	280	47.3	+	.	Name=AAAAAAAAWAAAAMW_AAEL008488+;Alias=MEME-1;ID=AAAAAAAAWAAAAMW-MEME-1-2-AAEL008488;pvalue=1.87e-05;qvalue=0.0592;sequence=AAAACAGATAAAAAA;
AAEL006880	fimo	nucleotide_motif	674	688	58.6	+	.	Name=AAAAAAAAWAAAAMW_AAEL006880+;Alias=MEME-1;ID=AAAAAAAAWAAAAMW-MEME-1-1-AAEL006880;pvalue=1.39e-06;qvalue=0.0124;sequence=AAAAACAAAAAAAAA;
AAEL006880	fimo	nucleotide_motif	675	689	54.1	+	.	Name=AAAAAAAAWAAAAMW_AAEL006880+;Alias=MEME-1;ID=AAAAAAAAWAAAAMW-MEME-1-2-AAEL006880;pvalue=3.87e-06;qvalue=0.0241;sequence=AAAACAAAAAAAAAA;
AAEL006880	fimo	nucleotide_motif	680	694	53	+	.	Name=AAAAAAAAWAAAAMW_AAEL006880+;Alias=MEME-1;ID=AAAAAAAAWAAAAMW-MEME-1-3-AAEL006880;pvalue=4.97e-06;qvalue=0.0272;sequence=AAAAAAAAAACAATT;
AAEL002255	fimo	nucleotide_motif	1030	1044	68	-	.	Name=AAAAAAAAWAAAAMW_AAEL002255-;Alias=MEME-1;ID=AAAAAAAAWAAAAMW-MEME-1-1-AAEL002255;pvalue=1.57e-07;qvalue=0.00234;sequence=AAAAAAAAAAAAAAT;
AAEL002255	fimo	nucleotide_motif	1031	1045	67.5	-	.	Name=AAAAAAAAWAAAAMW_AAEL002255-;Alias=MEME-1;ID=AAAAAAAAWAAAAMW-MEME-1-2-AAEL002255;pvalue=1.79e-07;qvalue=0.00234;sequence=AAAAAAAAAAAAAAA;
AAEL002255	fimo	nucleotide_motif	1029	1043	57.8	-	.	Name=AAAAAAAAWAAAAMW_AAEL002255-;Alias=MEME-1;ID=AAAAAAAAWAAAAMW-MEME-1-3-AAEL002255;pvalue=1.67e-06;qvalue=0.0139;sequence=AAAAAAAAAAAAATA;
AAEL002255	fimo	nucleotide_motif	1292	1306	43.4	-	.	Name=AAAAAAAAWAAAAMW_AAEL002255-;Alias=MEME-1;ID=AAAAAAAAWAAAAMW-MEME-1-4-AAEL002255;pvalue=4.57e-05;qvalue=0.0942;sequence=AAGTAAATTACAAAA;
AAEL010113	fimo	nucleotide_motif	291	305	58.2	+	.	Name=AAAAAAAAWAAAAMW_AAEL010113+;Alias=MEME-1;ID=AAAAAAAAWAAAAMW-MEME-1-1-AAEL010113;pvalue=1.5e-06;qvalue=0.0131;sequence=AAAAAAAATCAAACT;
AAEL010113	fimo	nucleotide_motif	1596	1610	43.5	+	.	Name=AAAAAAAAWAAAAMW_AAEL010113+;Alias=MEME-1;ID=AAAAAAAAWAAAAMW-MEME-1-2-AAEL010113;pvalue=4.48e-05;qvalue=0.0935;sequence=AAAAACAAGCAAAAT;
AAEL007991	fimo	nucleotide_motif	51	65	40.4	-	.	Name=AAAAAAAAWAAAAMW_AAEL007991-;Alias=MEME-1;ID=AAAAAAAAWAAAAMW-MEME-1-1-AAEL007991;pvalue=9.06e-05;qvalue=0.14;sequence=GAAACAATAGAAACT;
AAEL011449	fimo	nucleotide_motif	81	95	66.8	-	.	Name=AAAAAAAAWAAAAMW_AAEL011449-;Alias=MEME-1;ID=AAAAAAAAWAAAAMW-MEME-1-1-AAEL011449;pvalue=2.1e-07;qvalue=0.0027;sequence=GAAAAAAATAAAAAT;
AAEL011449	fimo	nucleotide_motif	80	94	45.4	-	.	Name=AAAAAAAAWAAAAMW_AAEL011449-;Alias=MEME-1;ID=AAAAAAAAWAAAAMW-MEME-1-2-AAEL011449;pvalue=2.9e-05;qvalue=0.0748;sequence=AAAAAAATAAAAATG;
AAEL011449	fimo	nucleotide_motif	1554	1568	41.7	-	.	Name=AAAAAAAAWAAAAMW_AAEL011449-;Alias=MEME-1;ID=AAAAAAAAWAAAAMW-MEME-1-3-AAEL011449;pvalue=6.81e-05;qvalue=0.119;sequence=ATAAAAAATGAAATA;
AAEL011448	fimo	nucleotide_motif	1070	1084	48.5	+	.	Name=AAAAAAAAWAAAAMW_AAEL011448+;Alias=MEME-1;ID=AAAAAAAAWAAAAMW-MEME-1-1-AAEL011448;pvalue=1.42e-05;qvalue=0.0518;sequence=GAAAAAAAAAAAATG;
AAEL011448	fimo	nucleotide_motif	868	882	48.4	-	.	Name=AAAAAAAAWAAAAMW_AAEL011448-;Alias=MEME-1;ID=AAAAAAAAWAAAAMW-MEME-1-2-AAEL011448;pvalue=1.44e-05;qvalue=0.0518;sequence=AAATACATAAAAACT;
AAEL011448	fimo	nucleotide_motif	1276	1290	46	-	.	Name=AAAAAAAAWAAAAMW_AAEL011448-;Alias=MEME-1;ID=AAAAAAAAWAAAAMW-MEME-1-3-AAEL011448;pvalue=2.5e-05;qvalue=0.0686;sequence=ATATGAAATAAAAAA;
AAEL011448	fimo	nucleotide_motif	1271	1285	44.7	-	.	Name=AAAAAAAAWAAAAMW_AAEL011448-;Alias=MEME-1;ID=AAAAAAAAWAAAAMW-MEME-1-4-AAEL011448;pvalue=3.38e-05;qvalue=0.0811;sequence=AAATAAAAAAAAATG;
AAEL011448	fimo	nucleotide_motif	1470	1484	40.5	+	.	Name=AAAAAAAAWAAAAMW_AAEL011448+;Alias=MEME-1;ID=AAAAAAAAWAAAAMW-MEME-1-5-AAEL011448;pvalue=9e-05;qvalue=0.14;sequence=AAATACATACAAACA;
AAEL011448	fimo	nucleotide_motif	880	894	40.1	-	.	Name=AAAAAAAAWAAAAMW_AAEL011448-;Alias=MEME-1;ID=AAAAAAAAWAAAAMW-MEME-1-6-AAEL011448;pvalue=9.76e-05;qvalue=0.145;sequence=GAAAAAGGTAAAAAA;
AAEL017998	fimo	nucleotide_motif	1101	1115	41.2	+	.	Name=AAAAAAAAWAAAAMW_AAEL017998+;Alias=MEME-1;ID=AAAAAAAAWAAAAMW-MEME-1-1-AAEL017998;pvalue=7.59e-05;qvalue=0.127;sequence=GAAAACAATGGAACT;
AAEL017998	fimo	nucleotide_motif	1421	1435	40.8	+	.	Name=AAAAAAAAWAAAAMW_AAEL017998+;Alias=MEME-1;ID=AAAAAAAAWAAAAMW-MEME-1-2-AAEL017998;pvalue=8.27e-05;qvalue=0.134;sequence=AAAAGAGTAAAAATA;
AAEL017998	fimo	nucleotide_motif	879	893	40.3	+	.	Name=AAAAAAAAWAAAAMW_AAEL017998+;Alias=MEME-1;ID=AAAAAAAAWAAAAMW-MEME-1-3-AAEL017998;pvalue=9.29e-05;qvalue=0.142;sequence=GAGAAAAATCGAAAA;
AAEL026338	fimo	nucleotide_motif	1648	1662	41.8	+	.	Name=AAAAAAAAWAAAAMW_AAEL026338+;Alias=MEME-1;ID=AAAAAAAAWAAAAMW-MEME-1-1-AAEL026338;pvalue=6.62e-05;qvalue=0.117;sequence=GAAAAGAAGAAAAAT;
AAEL017120	fimo	nucleotide_motif	1947	1961	50.8	-	.	Name=AAAAAAAAWAAAAMW_AAEL017120-;Alias=MEME-1;ID=AAAAAAAAWAAAAMW-MEME-1-1-AAEL017120;pvalue=8.21e-06;qvalue=0.0376;sequence=GAAAAAATAACAAAA;
AAEL017120	fimo	nucleotide_motif	756	770	47.4	+	.	Name=AAAAAAAAWAAAAMW_AAEL017120+;Alias=MEME-1;ID=AAAAAAAAWAAAAMW-MEME-1-2-AAEL017120;pvalue=1.79e-05;qvalue=0.0586;sequence=AAAAAAAAACAAATT;
AAEL017120	fimo	nucleotide_motif	1463	1477	46.4	-	.	Name=AAAAAAAAWAAAAMW_AAEL017120-;Alias=MEME-1;ID=AAAAAAAAWAAAAMW-MEME-1-3-AAEL017120;pvalue=2.29e-05;qvalue=0.0657;sequence=GAAAAAAAAACAAGA;
AAEL017120	fimo	nucleotide_motif	755	769	43.7	+	.	Name=AAAAAAAAWAAAAMW_AAEL017120+;Alias=MEME-1;ID=AAAAAAAAWAAAAMW-MEME-1-4-AAEL017120;pvalue=4.3e-05;qvalue=0.0924;sequence=TAAAAAAAAACAAAT;
AAEL017120	fimo	nucleotide_motif	1172	1186	42.1	+	.	Name=AAAAAAAAWAAAAMW_AAEL017120+;Alias=MEME-1;ID=AAAAAAAAWAAAAMW-MEME-1-5-AAEL017120;pvalue=6.14e-05;qvalue=0.112;sequence=AGAAAAGAAACAAAA;
AAEL017120	fimo	nucleotide_motif	938	952	40.4	+	.	Name=AAAAAAAAWAAAAMW_AAEL017120+;Alias=MEME-1;ID=AAAAAAAAWAAAAMW-MEME-1-6-AAEL017120;pvalue=9.14e-05;qvalue=0.141;sequence=AAATGTAAAAAAAAG;
AAEL017120	fimo	nucleotide_motif	752	766	40.3	+	.	Name=AAAAAAAAWAAAAMW_AAEL017120+;Alias=MEME-1;ID=AAAAAAAAWAAAAMW-MEME-1-7-AAEL017120;pvalue=9.22e-05;qvalue=0.142;sequence=TAGTAAAAAAAAACA;
AAEL001396	fimo	nucleotide_motif	728	742	52.6	-	.	Name=AAAAAAAAWAAAAMW_AAEL001396-;Alias=MEME-1;ID=AAAAAAAAWAAAAMW-MEME-1-1-AAEL001396;pvalue=5.5e-06;qvalue=0.029;sequence=ATGAAAAATAAAAAT;
AAEL001396	fimo	nucleotide_motif	958	972	45.5	+	.	Name=AAAAAAAAWAAAAMW_AAEL001396+;Alias=MEME-1;ID=AAAAAAAAWAAAAMW-MEME-1-2-AAEL001396;pvalue=2.84e-05;qvalue=0.0743;sequence=AAATAAAAGAAAATA;
AAEL001396	fimo	nucleotide_motif	1447	1461	45.1	-	.	Name=AAAAAAAAWAAAAMW_AAEL001396-;Alias=MEME-1;ID=AAAAAAAAWAAAAMW-MEME-1-3-AAEL001396;pvalue=3.07e-05;qvalue=0.0769;sequence=AAAAAAGTTAAAAAG;
AAEL001396	fimo	nucleotide_motif	129	143	42.3	+	.	Name=AAAAAAAAWAAAAMW_AAEL001396+;Alias=MEME-1;ID=AAAAAAAAWAAAAMW-MEME-1-4-AAEL001396;pvalue=5.84e-05;qvalue=0.109;sequence=AGGAATAATAAAAAA;
AAEL001396	fimo	nucleotide_motif	597	611	40.2	-	.	Name=AAAAAAAAWAAAAMW_AAEL001396-;Alias=MEME-1;ID=AAAAAAAAWAAAAMW-MEME-1-5-AAEL001396;pvalue=9.61e-05;qvalue=0.144;sequence=AAAAGCATTCAAAAA;
AAEL028175	fimo	nucleotide_motif	510	524	47	+	.	Name=AAAAAAAAWAAAAMW_AAEL028175+;Alias=MEME-1;ID=AAAAAAAAWAAAAMW-MEME-1-1-AAEL028175;pvalue=2.01e-05;qvalue=0.0612;sequence=AAAAAAAATGAAATA;
AAEL028175	fimo	nucleotide_motif	473	487	46.4	-	.	Name=AAAAAAAAWAAAAMW_AAEL028175-;Alias=MEME-1;ID=AAAAAAAAWAAAAMW-MEME-1-2-AAEL028175;pvalue=2.31e-05;qvalue=0.0659;sequence=GAAAAAAATCGAACT;
AAEL014019	fimo	nucleotide_motif	5	19	60.6	-	.	Name=AAAAAAAAWAAAAMW_AAEL014019-;Alias=MEME-1;ID=AAAAAAAAWAAAAMW-MEME-1-1-AAEL014019;pvalue=8.65e-07;qvalue=0.00888;sequence=AAAAAAATTAAAAAT;
AAEL006540	fimo	nucleotide_motif	103	117	43.4	-	.	Name=AAAAAAAAWAAAAMW_AAEL006540-;Alias=MEME-1;ID=AAAAAAAAWAAAAMW-MEME-1-1-AAEL006540;pvalue=4.57e-05;qvalue=0.0942;sequence=AAGAAAAGTAAAAAT;
AAEL005316	fimo	nucleotide_motif	927	941	70.2	-	.	Name=AAAAAAAAWAAAAMW_AAEL005316-;Alias=MEME-1;ID=AAAAAAAAWAAAAMW-MEME-1-1-AAEL005316;pvalue=9.47e-08;qvalue=0.00234;sequence=AAAAAAAATAAAAAT;
AAEL005316	fimo	nucleotide_motif	926	940	51.2	-	.	Name=AAAAAAAAWAAAAMW_AAEL005316-;Alias=MEME-1;ID=AAAAAAAAWAAAAMW-MEME-1-2-AAEL005316;pvalue=7.61e-06;qvalue=0.0354;sequence=AAAAAAATAAAAATA;
AAEL005316	fimo	nucleotide_motif	224	238	42.7	-	.	Name=AAAAAAAAWAAAAMW_AAEL005316-;Alias=MEME-1;ID=AAAAAAAAWAAAAMW-MEME-1-3-AAEL005316;pvalue=5.36e-05;qvalue=0.104;sequence=AAAAACAATGGAACT;
AAEL005316	fimo	nucleotide_motif	1004	1018	41.9	-	.	Name=AAAAAAAAWAAAAMW_AAEL005316-;Alias=MEME-1;ID=AAAAAAAAWAAAAMW-MEME-1-4-AAEL005316;pvalue=6.38e-05;qvalue=0.114;sequence=AAAAATATGACAAAA;
AAEL005312	fimo	nucleotide_motif	1300	1314	48.6	-	.	Name=AAAAAAAAWAAAAMW_AAEL005312-;Alias=MEME-1;ID=AAAAAAAAWAAAAMW-MEME-1-1-AAEL005312;pvalue=1.37e-05;qvalue=0.0515;sequence=GAAAGTAAAAAAAAA;
AAEL005312	fimo	nucleotide_motif	1294	1308	45.4	-	.	Name=AAAAAAAAWAAAAMW_AAEL005312-;Alias=MEME-1;ID=AAAAAAAAWAAAAMW-MEME-1-2-AAEL005312;pvalue=2.9e-05;qvalue=0.0748;sequence=AAAAAAAAAACAATC;
AAEL005312	fimo	nucleotide_motif	1298	1312	44.7	-	.	Name=AAAAAAAAWAAAAMW_AAEL005312-;Alias=MEME-1;ID=AAAAAAAAWAAAAMW-MEME-1-3-AAEL005312;pvalue=3.41e-05;qvalue=0.0815;sequence=AAGTAAAAAAAAAAC;
AAEL005312	fimo	nucleotide_motif	927	941	41	-	.	Name=AAAAAAAAWAAAAMW_AAEL005312-;Alias=MEME-1;ID=AAAAAAAAWAAAAMW-MEME-1-4-AAEL005312;pvalue=7.85e-05;qvalue=0.129;sequence=AAAACTAATGAAACA;
AAEL001675	fimo	nucleotide_motif	460	474	48	-	.	Name=AAAAAAAAWAAAAMW_AAEL001675-;Alias=MEME-1;ID=AAAAAAAAWAAAAMW-MEME-1-1-AAEL001675;pvalue=1.57e-05;qvalue=0.0542;sequence=AAGAAAAAAAAAAGT;
AAEL001675	fimo	nucleotide_motif	1527	1541	40.3	-	.	Name=AAAAAAAAWAAAAMW_AAEL001675-;Alias=MEME-1;ID=AAAAAAAAWAAAAMW-MEME-1-2-AAEL001675;pvalue=9.22e-05;qvalue=0.142;sequence=AGAAAAATGAAAACG;
AAEL001677	fimo	nucleotide_motif	797	811	61.4	+	.	Name=AAAAAAAAWAAAAMW_AAEL001677+;Alias=MEME-1;ID=AAAAAAAAWAAAAMW-MEME-1-1-AAEL001677;pvalue=7.22e-07;qvalue=0.00808;sequence=GAAAACAATAAAACT;
AAEL001683	fimo	nucleotide_motif	578	592	44.7	+	.	Name=AAAAAAAAWAAAAMW_AAEL001683+;Alias=MEME-1;ID=AAAAAAAAWAAAAMW-MEME-1-1-AAEL001683;pvalue=3.38e-05;qvalue=0.0811;sequence=AAATAAAAAAAAATG;
AAEL001683	fimo	nucleotide_motif	576	590	41.3	+	.	Name=AAAAAAAAWAAAAMW_AAEL001683+;Alias=MEME-1;ID=AAAAAAAAWAAAAMW-MEME-1-2-AAEL001683;pvalue=7.39e-05;qvalue=0.126;sequence=TAAAATAAAAAAAAA;
AAEL001686	fimo	nucleotide_motif	1438	1452	49.6	-	.	Name=AAAAAAAAWAAAAMW_AAEL001686-;Alias=MEME-1;ID=AAAAAAAAWAAAAMW-MEME-1-1-AAEL001686;pvalue=1.09e-05;qvalue=0.0449;sequence=AAAAAAAATCCAAAA;
AAEL001686	fimo	nucleotide_motif	1304	1318	41.4	+	.	Name=AAAAAAAAWAAAAMW_AAEL001686+;Alias=MEME-1;ID=AAAAAAAAWAAAAMW-MEME-1-2-AAEL001686;pvalue=7.26e-05;qvalue=0.124;sequence=GAATAAGAAAAAAAC;
AAEL001686	fimo	nucleotide_motif	428	442	40.3	-	.	Name=AAAAAAAAWAAAAMW_AAEL001686-;Alias=MEME-1;ID=AAAAAAAAWAAAAMW-MEME-1-3-AAEL001686;pvalue=9.29e-05;qvalue=0.142;sequence=GGGAAAAATGAAACA;
AAEL017161	fimo	nucleotide_motif	892	906	50.3	-	.	Name=AAAAAAAAWAAAAMW_AAEL017161-;Alias=MEME-1;ID=AAAAAAAAWAAAAMW-MEME-1-1-AAEL017161;pvalue=9.33e-06;qvalue=0.0396;sequence=AAATAAAAAAAAATA;
AAEL017161	fimo	nucleotide_motif	894	908	45.6	-	.	Name=AAAAAAAAWAAAAMW_AAEL017161-;Alias=MEME-1;ID=AAAAAAAAWAAAAMW-MEME-1-2-AAEL017161;pvalue=2.77e-05;qvalue=0.0737;sequence=AGAAATAAAAAAAAA;
Or125	fimo	nucleotide_motif	576	590	75.6	+	.	Name=AAAAAAAAWAAAAMW_Or125+;Alias=MEME-1;ID=AAAAAAAAWAAAAMW-MEME-1-1-Or125;pvalue=2.76e-08;qvalue=0.00234;sequence=AAAAAAAATAAAACA;
Or125	fimo	nucleotide_motif	241	255	43.9	+	.	Name=AAAAAAAAWAAAAMW_Or125+;Alias=MEME-1;ID=AAAAAAAAWAAAAMW-MEME-1-2-Or125;pvalue=4.09e-05;qvalue=0.0901;sequence=GTAAGTAATAAAAAT;
Or125	fimo	nucleotide_motif	724	738	43.3	-	.	Name=AAAAAAAAWAAAAMW_Or125-;Alias=MEME-1;ID=AAAAAAAAWAAAAMW-MEME-1-3-Or125;pvalue=4.7e-05;qvalue=0.0961;sequence=AAAAACATACAAAAT;
AAEL010505	fimo	nucleotide_motif	1762	1776	60	-	.	Name=AAAAAAAAWAAAAMW_AAEL010505-;Alias=MEME-1;ID=AAAAAAAAWAAAAMW-MEME-1-1-AAEL010505;pvalue=9.93e-07;qvalue=0.00984;sequence=AAAAAAATTAAAAAA;
AAEL010505	fimo	nucleotide_motif	1153	1167	47.9	-	.	Name=AAAAAAAAWAAAAMW_AAEL010505-;Alias=MEME-1;ID=AAAAAAAAWAAAAMW-MEME-1-2-AAEL010505;pvalue=1.62e-05;qvalue=0.055;sequence=ATAACAAATAAAAAA;
AAEL010505	fimo	nucleotide_motif	1424	1438	45	-	.	Name=AAAAAAAAWAAAAMW_AAEL010505-;Alias=MEME-1;ID=AAAAAAAAWAAAAMW-MEME-1-3-AAEL010505;pvalue=3.17e-05;qvalue=0.0789;sequence=GTAAAAAATGAAAAT;
AAEL010505	fimo	nucleotide_motif	1430	1444	40.4	-	.	Name=AAAAAAAAWAAAAMW_AAEL010505-;Alias=MEME-1;ID=AAAAAAAAWAAAAMW-MEME-1-4-AAEL010505;pvalue=9.14e-05;qvalue=0.141;sequence=AAAAGTGTAAAAAAT;
AAEL012674	fimo	nucleotide_motif	798	812	41.4	-	.	Name=AAAAAAAAWAAAAMW_AAEL012674-;Alias=MEME-1;ID=AAAAAAAAWAAAAMW-MEME-1-1-AAEL012674;pvalue=7.26e-05;qvalue=0.124;sequence=TAAAGCAATAAAACA;
AAEL013998	fimo	nucleotide_motif	1188	1202	49.4	-	.	Name=AAAAAAAAWAAAAMW_AAEL013998-;Alias=MEME-1;ID=AAAAAAAAWAAAAMW-MEME-1-1-AAEL013998;pvalue=1.14e-05;qvalue=0.0457;sequence=AAGAGAGATAAAACT;
AAEL019695	fimo	nucleotide_motif	434	448	68	+	.	Name=AAAAAAAAWAAAAMW_AAEL019695+;Alias=MEME-1;ID=AAAAAAAAWAAAAMW-MEME-1-1-AAEL019695;pvalue=1.57e-07;qvalue=0.00234;sequence=AAAAAAAAAAAAAAT;
AAEL019695	fimo	nucleotide_motif	433	447	67.5	+	.	Name=AAAAAAAAWAAAAMW_AAEL019695+;Alias=MEME-1;ID=AAAAAAAAWAAAAMW-MEME-1-2-AAEL019695;pvalue=1.79e-07;qvalue=0.00234;sequence=AAAAAAAAAAAAAAA;
AAEL019695	fimo	nucleotide_motif	435	449	57.8	+	.	Name=AAAAAAAAWAAAAMW_AAEL019695+;Alias=MEME-1;ID=AAAAAAAAWAAAAMW-MEME-1-3-AAEL019695;pvalue=1.67e-06;qvalue=0.0139;sequence=AAAAAAAAAAAAATA;
AAEL019695	fimo	nucleotide_motif	1040	1054	47.3	+	.	Name=AAAAAAAAWAAAAMW_AAEL019695+;Alias=MEME-1;ID=AAAAAAAAWAAAAMW-MEME-1-4-AAEL019695;pvalue=1.87e-05;qvalue=0.0592;sequence=GAAAAAATAGAAACA;
AAEL019695	fimo	nucleotide_motif	432	446	47	+	.	Name=AAAAAAAAWAAAAMW_AAEL019695+;Alias=MEME-1;ID=AAAAAAAAWAAAAMW-MEME-1-5-AAEL019695;pvalue=2.01e-05;qvalue=0.0612;sequence=TAAAAAAAAAAAAAA;
AAEL019695	fimo	nucleotide_motif	431	445	41.7	+	.	Name=AAAAAAAAWAAAAMW_AAEL019695+;Alias=MEME-1;ID=AAAAAAAAWAAAAMW-MEME-1-6-AAEL019695;pvalue=6.81e-05;qvalue=0.119;sequence=TTAAAAAAAAAAAAA;
AAEL019695	fimo	nucleotide_motif	1686	1700	40.9	+	.	Name=AAAAAAAAWAAAAMW_AAEL019695+;Alias=MEME-1;ID=AAAAAAAAWAAAAMW-MEME-1-7-AAEL019695;pvalue=8.06e-05;qvalue=0.131;sequence=TGAAAAAAAAAAACA;
AAEL014844	fimo	nucleotide_motif	1246	1260	56.2	+	.	Name=AAAAAAAAWAAAAMW_AAEL014844+;Alias=MEME-1;ID=AAAAAAAAWAAAAMW-MEME-1-1-AAEL014844;pvalue=2.39e-06;qvalue=0.0171;sequence=GAAAAAAATAAAATA;
AAEL014844	fimo	nucleotide_motif	1251	1265	51.2	+	.	Name=AAAAAAAAWAAAAMW_AAEL014844+;Alias=MEME-1;ID=AAAAAAAAWAAAAMW-MEME-1-2-AAEL014844;pvalue=7.51e-06;qvalue=0.0354;sequence=AAATAAAATAAAAAG;
AAEL014844	fimo	nucleotide_motif	204	218	40.2	-	.	Name=AAAAAAAAWAAAAMW_AAEL014844-;Alias=MEME-1;ID=AAAAAAAAWAAAAMW-MEME-1-3-AAEL014844;pvalue=9.53e-05;qvalue=0.143;sequence=GAATGTATTAAAAAT;
AAEL014938	fimo	nucleotide_motif	307	321	44.7	-	.	Name=AAAAAAAAWAAAAMW_AAEL014938-;Alias=MEME-1;ID=AAAAAAAAWAAAAMW-MEME-1-1-AAEL014938;pvalue=3.38e-05;qvalue=0.0811;sequence=AAATAAAAAAAAATG;
AAEL020430	fimo	nucleotide_motif	148	162	46.8	+	.	Name=AAAAAAAAWAAAAMW_AAEL020430+;Alias=MEME-1;ID=AAAAAAAAWAAAAMW-MEME-1-1-AAEL020430;pvalue=2.08e-05;qvalue=0.0623;sequence=AAATAAAAAAAAAGT;
AAEL012370	fimo	nucleotide_motif	415	429	46.5	-	.	Name=AAAAAAAAWAAAAMW_AAEL012370-;Alias=MEME-1;ID=AAAAAAAAWAAAAMW-MEME-1-1-AAEL012370;pvalue=2.25e-05;qvalue=0.0651;sequence=AAAAGAATAAGAACA;
AAEL012370	fimo	nucleotide_motif	1593	1607	40.1	-	.	Name=AAAAAAAAWAAAAMW_AAEL012370-;Alias=MEME-1;ID=AAAAAAAAWAAAAMW-MEME-1-2-AAEL012370;pvalue=9.76e-05;qvalue=0.145;sequence=ATAAGAGAAAAAATA;
AAEL028066	fimo	nucleotide_motif	402	416	61.8	-	.	Name=AAAAAAAAWAAAAMW_AAEL028066-;Alias=MEME-1;ID=AAAAAAAAWAAAAMW-MEME-1-1-AAEL028066;pvalue=6.58e-07;qvalue=0.00741;sequence=AAATAAAAAAAAACA;
AAEL028066	fimo	nucleotide_motif	1861	1875	48.4	-	.	Name=AAAAAAAAWAAAAMW_AAEL028066-;Alias=MEME-1;ID=AAAAAAAAWAAAAMW-MEME-1-2-AAEL028066;pvalue=1.46e-05;qvalue=0.0524;sequence=AGAAGAAATAAAAAA;
AAEL028066	fimo	nucleotide_motif	1858	1872	45.9	-	.	Name=AAAAAAAAWAAAAMW_AAEL028066-;Alias=MEME-1;ID=AAAAAAAAWAAAAMW-MEME-1-3-AAEL028066;pvalue=2.59e-05;qvalue=0.0701;sequence=AGAAATAAAAAAAAT;
AAEL028066	fimo	nucleotide_motif	1623	1637	43.7	-	.	Name=AAAAAAAAWAAAAMW_AAEL028066-;Alias=MEME-1;ID=AAAAAAAAWAAAAMW-MEME-1-4-AAEL028066;pvalue=4.22e-05;qvalue=0.0918;sequence=AAAAACATGAAAACG;
AAEL004833	fimo	nucleotide_motif	1606	1620	58.6	+	.	Name=AAAAAAAAWAAAAMW_AAEL004833+;Alias=MEME-1;ID=AAAAAAAAWAAAAMW-MEME-1-1-AAEL004833;pvalue=1.38e-06;qvalue=0.0124;sequence=GAAAAAAATACAAAA;
AAEL004833	fimo	nucleotide_motif	1607	1621	48	+	.	Name=AAAAAAAAWAAAAMW_AAEL004833+;Alias=MEME-1;ID=AAAAAAAAWAAAAMW-MEME-1-2-AAEL004833;pvalue=1.57e-05;qvalue=0.0542;sequence=AAAAAAATACAAAAT;
AAEL004833	fimo	nucleotide_motif	1189	1203	43.8	+	.	Name=AAAAAAAAWAAAAMW_AAEL004833+;Alias=MEME-1;ID=AAAAAAAAWAAAAMW-MEME-1-3-AAEL004833;pvalue=4.18e-05;qvalue=0.0916;sequence=AAATAAAAAAAAATC;
AAEL004833	fimo	nucleotide_motif	760	774	40.2	-	.	Name=AAAAAAAAWAAAAMW_AAEL004833-;Alias=MEME-1;ID=AAAAAAAAWAAAAMW-MEME-1-4-AAEL004833;pvalue=9.53e-05;qvalue=0.143;sequence=AAAACAAATGAAATT;
AAEL022200	fimo	nucleotide_motif	1095	1109	49.5	-	.	Name=AAAAAAAAWAAAAMW_AAEL022200-;Alias=MEME-1;ID=AAAAAAAAWAAAAMW-MEME-1-1-AAEL022200;pvalue=1.12e-05;qvalue=0.0454;sequence=AAAAATGATAAAAAT;
AAEL022200	fimo	nucleotide_motif	1796	1810	45.5	+	.	Name=AAAAAAAAWAAAAMW_AAEL022200+;Alias=MEME-1;ID=AAAAAAAAWAAAAMW-MEME-1-2-AAEL022200;pvalue=2.84e-05;qvalue=0.0743;sequence=ATAAGAAAAAGAACA;
AAEL022200	fimo	nucleotide_motif	681	695	42.7	+	.	Name=AAAAAAAAWAAAAMW_AAEL022200+;Alias=MEME-1;ID=AAAAAAAAWAAAAMW-MEME-1-3-AAEL022200;pvalue=5.3e-05;qvalue=0.104;sequence=GAAAACATTAGAAAA;
AAEL000342	fimo	nucleotide_motif	483	497	46.4	-	.	Name=AAAAAAAAWAAAAMW_AAEL000342-;Alias=MEME-1;ID=AAAAAAAAWAAAAMW-MEME-1-1-AAEL000342;pvalue=2.29e-05;qvalue=0.0657;sequence=GGAAGAAATAAAAAA;
AAEL000342	fimo	nucleotide_motif	87	101	41.2	+	.	Name=AAAAAAAAWAAAAMW_AAEL000342+;Alias=MEME-1;ID=AAAAAAAAWAAAAMW-MEME-1-2-AAEL000342;pvalue=7.53e-05;qvalue=0.127;sequence=GAATCCAAAAAAAAA;
AAEL000342	fimo	nucleotide_motif	480	494	40.9	-	.	Name=AAAAAAAAWAAAAMW_AAEL000342-;Alias=MEME-1;ID=AAAAAAAAWAAAAMW-MEME-1-3-AAEL000342;pvalue=8.06e-05;qvalue=0.131;sequence=AGAAATAAAAAAAAG;
AAEL008879	fimo	nucleotide_motif	1555	1569	47.3	-	.	Name=AAAAAAAAWAAAAMW_AAEL008879-;Alias=MEME-1;ID=AAAAAAAAWAAAAMW-MEME-1-1-AAEL008879;pvalue=1.87e-05;qvalue=0.0592;sequence=AAAACAGATAAAAAA;
AAEL008879	fimo	nucleotide_motif	1516	1530	41	-	.	Name=AAAAAAAAWAAAAMW_AAEL008879-;Alias=MEME-1;ID=AAAAAAAAWAAAAMW-MEME-1-2-AAEL008879;pvalue=7.92e-05;qvalue=0.13;sequence=GAAAATATTCAAAAA;
AAEL025235	fimo	nucleotide_motif	1748	1762	68.7	-	.	Name=AAAAAAAAWAAAAMW_AAEL025235-;Alias=MEME-1;ID=AAAAAAAAWAAAAMW-MEME-1-1-AAEL025235;pvalue=1.34e-07;qvalue=0.00234;sequence=GAAAAAAAAAAAACA;
AAEL025235	fimo	nucleotide_motif	1749	1763	43.7	-	.	Name=AAAAAAAAWAAAAMW_AAEL025235-;Alias=MEME-1;ID=AAAAAAAAWAAAAMW-MEME-1-2-AAEL025235;pvalue=4.22e-05;qvalue=0.0918;sequence=GGAAAAAAAAAAAAC;
AAEL025235	fimo	nucleotide_motif	512	526	43.6	+	.	Name=AAAAAAAAWAAAAMW_AAEL025235+;Alias=MEME-1;ID=AAAAAAAAWAAAAMW-MEME-1-3-AAEL025235;pvalue=4.34e-05;qvalue=0.0925;sequence=GTATAAAATAAAATT;
AAEL005668	fimo	nucleotide_motif	1526	1540	45.8	-	.	Name=AAAAAAAAWAAAAMW_AAEL005668-;Alias=MEME-1;ID=AAAAAAAAWAAAAMW-MEME-1-1-AAEL005668;pvalue=2.62e-05;qvalue=0.0704;sequence=AAGAGAAAAAAAAAC;
AAEL005668	fimo	nucleotide_motif	1528	1542	44.5	-	.	Name=AAAAAAAAWAAAAMW_AAEL005668-;Alias=MEME-1;ID=AAAAAAAAWAAAAMW-MEME-1-2-AAEL005668;pvalue=3.56e-05;qvalue=0.0832;sequence=ATAAGAGAAAAAAAA;
AAEL005668	fimo	nucleotide_motif	645	659	42.4	-	.	Name=AAAAAAAAWAAAAMW_AAEL005668-;Alias=MEME-1;ID=AAAAAAAAWAAAAMW-MEME-1-3-AAEL005668;pvalue=5.79e-05;qvalue=0.109;sequence=ATAAAAATTGAAAAT;
AAEL014386	fimo	nucleotide_motif	750	764	40.2	-	.	Name=AAAAAAAAWAAAAMW_AAEL014386-;Alias=MEME-1;ID=AAAAAAAAWAAAAMW-MEME-1-1-AAEL014386;pvalue=9.45e-05;qvalue=0.143;sequence=AAATATATTCAAACT;
AAEL026459	fimo	nucleotide_motif	302	316	43.5	-	.	Name=AAAAAAAAWAAAAMW_AAEL026459-;Alias=MEME-1;ID=AAAAAAAAWAAAAMW-MEME-1-1-AAEL026459;pvalue=4.44e-05;qvalue=0.093;sequence=AAAAAAATTCAAATT;
AAEL026459	fimo	nucleotide_motif	987	1001	42.4	+	.	Name=AAAAAAAAWAAAAMW_AAEL026459+;Alias=MEME-1;ID=AAAAAAAAWAAAAMW-MEME-1-2-AAEL026459;pvalue=5.79e-05;qvalue=0.109;sequence=ATAAAAGTGAAAACT;
AAEL006568	fimo	nucleotide_motif	1706	1720	43.7	+	.	Name=AAAAAAAAWAAAAMW_AAEL006568+;Alias=MEME-1;ID=AAAAAAAAWAAAAMW-MEME-1-1-AAEL006568;pvalue=4.26e-05;qvalue=0.0922;sequence=GAAAAAAAAACAATC;
AAEL006568	fimo	nucleotide_motif	1702	1716	43.1	+	.	Name=AAAAAAAAWAAAAMW_AAEL006568+;Alias=MEME-1;ID=AAAAAAAAWAAAAMW-MEME-1-2-AAEL006568;pvalue=4.9e-05;qvalue=0.0981;sequence=GAATGAAAAAAAAAC;
AAEL006585	fimo	nucleotide_motif	1315	1329	45.1	+	.	Name=AAAAAAAAWAAAAMW_AAEL006585+;Alias=MEME-1;ID=AAAAAAAAWAAAAMW-MEME-1-1-AAEL006585;pvalue=3.07e-05;qvalue=0.0769;sequence=AAATCAAAGAAAACA;
AAEL004188	fimo	nucleotide_motif	1786	1800	40.5	+	.	Name=AAAAAAAAWAAAAMW_AAEL004188+;Alias=MEME-1;ID=AAAAAAAAWAAAAMW-MEME-1-1-AAEL004188;pvalue=9e-05;qvalue=0.14;sequence=GTATATAAGAAAACT;
AAEL004175	fimo	nucleotide_motif	1177	1191	51.8	-	.	Name=AAAAAAAAWAAAAMW_AAEL004175-;Alias=MEME-1;ID=AAAAAAAAWAAAAMW-MEME-1-1-AAEL004175;pvalue=6.66e-06;qvalue=0.0324;sequence=AGAAAAAATACAACA;
AAEL004175	fimo	nucleotide_motif	518	532	48.5	-	.	Name=AAAAAAAAWAAAAMW_AAEL004175-;Alias=MEME-1;ID=AAAAAAAAWAAAAMW-MEME-1-2-AAEL004175;pvalue=1.39e-05;qvalue=0.0516;sequence=GAGAAAAATGAAACA;
AAEL004175	fimo	nucleotide_motif	524	538	44.8	-	.	Name=AAAAAAAAWAAAAMW_AAEL004175-;Alias=MEME-1;ID=AAAAAAAAWAAAAMW-MEME-1-3-AAEL004175;pvalue=3.3e-05;qvalue=0.0805;sequence=AAATAAGAGAAAAAT;
AAEL004175	fimo	nucleotide_motif	477	491	41.3	+	.	Name=AAAAAAAAWAAAAMW_AAEL004175+;Alias=MEME-1;ID=AAAAAAAAWAAAAMW-MEME-1-4-AAEL004175;pvalue=7.45e-05;qvalue=0.126;sequence=AGAAACAATGAAACA;
AAEL019810	fimo	nucleotide_motif	1369	1383	47.3	-	.	Name=AAAAAAAAWAAAAMW_AAEL019810-;Alias=MEME-1;ID=AAAAAAAAWAAAAMW-MEME-1-1-AAEL019810;pvalue=1.84e-05;qvalue=0.0592;sequence=GAATATAAAAAAAAA;
AAEL019810	fimo	nucleotide_motif	1614	1628	41.1	-	.	Name=AAAAAAAAWAAAAMW_AAEL019810-;Alias=MEME-1;ID=AAAAAAAAWAAAAMW-MEME-1-2-AAEL019810;pvalue=7.78e-05;qvalue=0.129;sequence=ATAAATAAACAAAAA;
AAEL010132	fimo	nucleotide_motif	664	678	68.7	-	.	Name=AAAAAAAAWAAAAMW_AAEL010132-;Alias=MEME-1;ID=AAAAAAAAWAAAAMW-MEME-1-1-AAEL010132;pvalue=1.34e-07;qvalue=0.00234;sequence=GAAAAAAAAAAAACA;
AAEL010132	fimo	nucleotide_motif	660	674	57.1	-	.	Name=AAAAAAAAWAAAAMW_AAEL010132-;Alias=MEME-1;ID=AAAAAAAAWAAAAMW-MEME-1-2-AAEL010132;pvalue=1.96e-06;qvalue=0.0155;sequence=AAAAAAAAACAAACT;
AAEL010132	fimo	nucleotide_motif	146	160	53.9	-	.	Name=AAAAAAAAWAAAAMW_AAEL010132-;Alias=MEME-1;ID=AAAAAAAAWAAAAMW-MEME-1-3-AAEL010132;pvalue=4.08e-06;qvalue=0.0249;sequence=GAAAAAGAAAAAAAA;
AAEL010132	fimo	nucleotide_motif	661	675	51.2	-	.	Name=AAAAAAAAWAAAAMW_AAEL010132-;Alias=MEME-1;ID=AAAAAAAAWAAAAMW-MEME-1-4-AAEL010132;pvalue=7.61e-06;qvalue=0.0354;sequence=AAAAAAAAAACAAAC;
AAEL010132	fimo	nucleotide_motif	1575	1589	48.2	-	.	Name=AAAAAAAAWAAAAMW_AAEL010132-;Alias=MEME-1;ID=AAAAAAAAWAAAAMW-MEME-1-5-AAEL010132;pvalue=1.51e-05;qvalue=0.0534;sequence=GAAAGTAATACAACT;
AAEL010132	fimo	nucleotide_motif	144	158	48.1	-	.	Name=AAAAAAAAWAAAAMW_AAEL010132-;Alias=MEME-1;ID=AAAAAAAAWAAAAMW-MEME-1-6-AAEL010132;pvalue=1.55e-05;qvalue=0.0541;sequence=AAAAGAAAAAAAAGT;
AAEL010132	fimo	nucleotide_motif	665	679	45.4	-	.	Name=AAAAAAAAWAAAAMW_AAEL010132-;Alias=MEME-1;ID=AAAAAAAAWAAAAMW-MEME-1-7-AAEL010132;pvalue=2.87e-05;qvalue=0.0745;sequence=AGAAAAAAAAAAAAC;
AAEL010132	fimo	nucleotide_motif	148	162	44.4	-	.	Name=AAAAAAAAWAAAAMW_AAEL010132-;Alias=MEME-1;ID=AAAAAAAAWAAAAMW-MEME-1-8-AAEL010132;pvalue=3.63e-05;qvalue=0.0842;sequence=GTGAAAAAGAAAAAA;
AAEL010132	fimo	nucleotide_motif	666	680	42.9	-	.	Name=AAAAAAAAWAAAAMW_AAEL010132-;Alias=MEME-1;ID=AAAAAAAAWAAAAMW-MEME-1-9-AAEL010132;pvalue=5.15e-05;qvalue=0.102;sequence=TAGAAAAAAAAAAAA;
AAEL010132	fimo	nucleotide_motif	145	159	42.4	-	.	Name=AAAAAAAAWAAAAMW_AAEL010132-;Alias=MEME-1;ID=AAAAAAAAWAAAAMW-MEME-1-10-AAEL010132;pvalue=5.74e-05;qvalue=0.109;sequence=AAAAAGAAAAAAAAG;
AAEL011766	fimo	nucleotide_motif	376	390	53.4	-	.	Name=AAAAAAAAWAAAAMW_AAEL011766-;Alias=MEME-1;ID=AAAAAAAAWAAAAMW-MEME-1-1-AAEL011766;pvalue=4.61e-06;qvalue=0.0261;sequence=AAAAAAAATGAAAAA;
AAEL011766	fimo	nucleotide_motif	1341	1355	48.4	-	.	Name=AAAAAAAAWAAAAMW_AAEL011766-;Alias=MEME-1;ID=AAAAAAAAWAAAAMW-MEME-1-2-AAEL011766;pvalue=1.44e-05;qvalue=0.0518;sequence=AAAAGAAATGAAAAT;
AAEL011766	fimo	nucleotide_motif	375	389	46.2	-	.	Name=AAAAAAAAWAAAAMW_AAEL011766-;Alias=MEME-1;ID=AAAAAAAAWAAAAMW-MEME-1-3-AAEL011766;pvalue=2.42e-05;qvalue=0.0678;sequence=AAAAAAATGAAAAAG;
AAEL011766	fimo	nucleotide_motif	1404	1418	45.9	+	.	Name=AAAAAAAAWAAAAMW_AAEL011766+;Alias=MEME-1;ID=AAAAAAAAWAAAAMW-MEME-1-4-AAEL011766;pvalue=2.59e-05;qvalue=0.0701;sequence=ATAAGCAAAAAAAAA;
AAEL011766	fimo	nucleotide_motif	1171	1185	41.1	-	.	Name=AAAAAAAAWAAAAMW_AAEL011766-;Alias=MEME-1;ID=AAAAAAAAWAAAAMW-MEME-1-5-AAEL011766;pvalue=7.72e-05;qvalue=0.128;sequence=GAAAATAAAACAAGT;
AAEL011771	fimo	nucleotide_motif	177	191	44.3	+	.	Name=AAAAAAAAWAAAAMW_AAEL011771+;Alias=MEME-1;ID=AAAAAAAAWAAAAMW-MEME-1-1-AAEL011771;pvalue=3.71e-05;qvalue=0.0853;sequence=GAAAATAATGAAAAA;
AAEL020141	fimo	nucleotide_motif	1657	1671	55.4	+	.	Name=AAAAAAAAWAAAAMW_AAEL020141+;Alias=MEME-1;ID=AAAAAAAAWAAAAMW-MEME-1-1-AAEL020141;pvalue=2.9e-06;qvalue=0.0199;sequence=AAGAAAAATACAAAT;
AAEL020141	fimo	nucleotide_motif	936	950	53.4	-	.	Name=AAAAAAAAWAAAAMW_AAEL020141-;Alias=MEME-1;ID=AAAAAAAAWAAAAMW-MEME-1-2-AAEL020141;pvalue=4.52e-06;qvalue=0.0259;sequence=AAATAAAATACAAAA;
AAEL020141	fimo	nucleotide_motif	1728	1742	45.4	-	.	Name=AAAAAAAAWAAAAMW_AAEL020141-;Alias=MEME-1;ID=AAAAAAAAWAAAAMW-MEME-1-3-AAEL020141;pvalue=2.87e-05;qvalue=0.0745;sequence=AAAAAAGTTAAAATT;
AAEL020141	fimo	nucleotide_motif	163	177	44.8	+	.	Name=AAAAAAAAWAAAAMW_AAEL020141+;Alias=MEME-1;ID=AAAAAAAAWAAAAMW-MEME-1-4-AAEL020141;pvalue=3.3e-05;qvalue=0.0805;sequence=AAAAATATAAAAATT;
AAEL020141	fimo	nucleotide_motif	1506	1520	44.8	+	.	Name=AAAAAAAAWAAAAMW_AAEL020141+;Alias=MEME-1;ID=AAAAAAAAWAAAAMW-MEME-1-5-AAEL020141;pvalue=3.3e-05;qvalue=0.0805;sequence=AAGAAAAAAAAAATC;
AAEL020141	fimo	nucleotide_motif	532	546	42.7	-	.	Name=AAAAAAAAWAAAAMW_AAEL020141-;Alias=MEME-1;ID=AAAAAAAAWAAAAMW-MEME-1-6-AAEL020141;pvalue=5.42e-05;qvalue=0.105;sequence=AAATACAAACAAAAT;
AAEL024486	fimo	nucleotide_motif	862	876	48.6	+	.	Name=AAAAAAAAWAAAAMW_AAEL024486+;Alias=MEME-1;ID=AAAAAAAAWAAAAMW-MEME-1-1-AAEL024486;pvalue=1.37e-05;qvalue=0.0515;sequence=AAAAACGAAACAACT;
AAEL024486	fimo	nucleotide_motif	1255	1269	45.6	-	.	Name=AAAAAAAAWAAAAMW_AAEL024486-;Alias=MEME-1;ID=AAAAAAAAWAAAAMW-MEME-1-2-AAEL024486;pvalue=2.77e-05;qvalue=0.0737;sequence=GTAAATATTAAAACT;
AAEL024486	fimo	nucleotide_motif	1338	1352	43.6	+	.	Name=AAAAAAAAWAAAAMW_AAEL024486+;Alias=MEME-1;ID=AAAAAAAAWAAAAMW-MEME-1-3-AAEL024486;pvalue=4.39e-05;qvalue=0.0928;sequence=AAAAAAATTCGAACT;
AAEL024486	fimo	nucleotide_motif	1573	1587	42	-	.	Name=AAAAAAAAWAAAAMW_AAEL024486-;Alias=MEME-1;ID=AAAAAAAAWAAAAMW-MEME-1-4-AAEL024486;pvalue=6.27e-05;qvalue=0.114;sequence=GGAAACAAAACAAAT;
AAEL023444	fimo	nucleotide_motif	785	799	47.7	+	.	Name=AAAAAAAAWAAAAMW_AAEL023444+;Alias=MEME-1;ID=AAAAAAAAWAAAAMW-MEME-1-1-AAEL023444;pvalue=1.71e-05;qvalue=0.0572;sequence=GAATATAAAAAAAAT;
AAEL023444	fimo	nucleotide_motif	783	797	45.5	+	.	Name=AAAAAAAAWAAAAMW_AAEL023444+;Alias=MEME-1;ID=AAAAAAAAWAAAAMW-MEME-1-2-AAEL023444;pvalue=2.84e-05;qvalue=0.0743;sequence=AAGAATATAAAAAAA;
AAEL023444	fimo	nucleotide_motif	510	524	42.2	-	.	Name=AAAAAAAAWAAAAMW_AAEL023444-;Alias=MEME-1;ID=AAAAAAAAWAAAAMW-MEME-1-3-AAEL023444;pvalue=6.02e-05;qvalue=0.112;sequence=ATAAGCATTAAAAAA;
AAEL020334	fimo	nucleotide_motif	471	485	67.3	+	.	Name=AAAAAAAAWAAAAMW_AAEL020334+;Alias=MEME-1;ID=AAAAAAAAWAAAAMW-MEME-1-1-AAEL020334;pvalue=1.87e-07;qvalue=0.00243;sequence=AAAAAAAATACAACT;
AAEL020334	fimo	nucleotide_motif	1577	1591	54.6	+	.	Name=AAAAAAAAWAAAAMW_AAEL020334+;Alias=MEME-1;ID=AAAAAAAAWAAAAMW-MEME-1-2-AAEL020334;pvalue=3.43e-06;qvalue=0.0223;sequence=AAAAAAAAAAGAAAA;
AAEL020334	fimo	nucleotide_motif	1583	1597	54.4	+	.	Name=AAAAAAAAWAAAAMW_AAEL020334+;Alias=MEME-1;ID=AAAAAAAAWAAAAMW-MEME-1-3-AAEL020334;pvalue=3.6e-06;qvalue=0.023;sequence=AAAAGAAAAACAAAT;
AAEL020334	fimo	nucleotide_motif	1578	1592	52.4	+	.	Name=AAAAAAAAWAAAAMW_AAEL020334+;Alias=MEME-1;ID=AAAAAAAAWAAAAMW-MEME-1-4-AAEL020334;pvalue=5.76e-06;qvalue=0.0297;sequence=AAAAAAAAAGAAAAA;
AAEL020334	fimo	nucleotide_motif	1579	1593	50.2	+	.	Name=AAAAAAAAWAAAAMW_AAEL020334+;Alias=MEME-1;ID=AAAAAAAAWAAAAMW-MEME-1-5-AAEL020334;pvalue=9.59e-06;qvalue=0.0404;sequence=AAAAAAAAGAAAAAC;
AAEL020334	fimo	nucleotide_motif	1580	1594	49	+	.	Name=AAAAAAAAWAAAAMW_AAEL020334+;Alias=MEME-1;ID=AAAAAAAAWAAAAMW-MEME-1-6-AAEL020334;pvalue=1.26e-05;qvalue=0.0486;sequence=AAAAAAAGAAAAACA;
AAEL020334	fimo	nucleotide_motif	1574	1588	46.2	+	.	Name=AAAAAAAAWAAAAMW_AAEL020334+;Alias=MEME-1;ID=AAAAAAAAWAAAAMW-MEME-1-7-AAEL020334;pvalue=2.39e-05;qvalue=0.0673;sequence=ATAAAAAAAAAAAGA;
AAEL020334	fimo	nucleotide_motif	614	628	43.8	-	.	Name=AAAAAAAAWAAAAMW_AAEL020334-;Alias=MEME-1;ID=AAAAAAAAWAAAAMW-MEME-1-8-AAEL020334;pvalue=4.18e-05;qvalue=0.0916;sequence=AAATAAAAAAAAATC;
AAEL020334	fimo	nucleotide_motif	154	168	42.7	-	.	Name=AAAAAAAAWAAAAMW_AAEL020334-;Alias=MEME-1;ID=AAAAAAAAWAAAAMW-MEME-1-9-AAEL020334;pvalue=5.42e-05;qvalue=0.105;sequence=AAAACCGATAAAAAA;
AAEL020334	fimo	nucleotide_motif	1572	1586	41.9	+	.	Name=AAAAAAAAWAAAAMW_AAEL020334+;Alias=MEME-1;ID=AAAAAAAAWAAAAMW-MEME-1-10-AAEL020334;pvalue=6.45e-05;qvalue=0.115;sequence=TAATAAAAAAAAAAA;
AAEL023844	fimo	nucleotide_motif	1793	1807	42.7	-	.	Name=AAAAAAAAWAAAAMW_AAEL023844-;Alias=MEME-1;ID=AAAAAAAAWAAAAMW-MEME-1-1-AAEL023844;pvalue=5.42e-05;qvalue=0.105;sequence=AAATAAAATCAAAAG;
AAEL023844	fimo	nucleotide_motif	1037	1051	41.7	-	.	Name=AAAAAAAAWAAAAMW_AAEL023844-;Alias=MEME-1;ID=AAAAAAAAWAAAAMW-MEME-1-2-AAEL023844;pvalue=6.74e-05;qvalue=0.119;sequence=GAAAAAATTCAAATA;
AAEL023844	fimo	nucleotide_motif	186	200	41	+	.	Name=AAAAAAAAWAAAAMW_AAEL023844+;Alias=MEME-1;ID=AAAAAAAAWAAAAMW-MEME-1-3-AAEL023844;pvalue=7.85e-05;qvalue=0.129;sequence=AAATGAAAAAAAATG;
AAEL023844	fimo	nucleotide_motif	1110	1124	40.3	+	.	Name=AAAAAAAAWAAAAMW_AAEL023844+;Alias=MEME-1;ID=AAAAAAAAWAAAAMW-MEME-1-4-AAEL023844;pvalue=9.22e-05;qvalue=0.142;sequence=AAAAACATAAAAATC;
AAEL014978	fimo	nucleotide_motif	1156	1170	42.8	+	.	Name=AAAAAAAAWAAAAMW_AAEL014978+;Alias=MEME-1;ID=AAAAAAAAWAAAAMW-MEME-1-1-AAEL014978;pvalue=5.25e-05;qvalue=0.103;sequence=GAAACAGTAAAAACT;
AAEL015424	fimo	nucleotide_motif	155	169	41.1	-	.	Name=AAAAAAAAWAAAAMW_AAEL015424-;Alias=MEME-1;ID=AAAAAAAAWAAAAMW-MEME-1-1-AAEL015424;pvalue=7.72e-05;qvalue=0.128;sequence=GAAAACATAAAAAGA;
AAEL011455	fimo	nucleotide_motif	1153	1167	42	-	.	Name=AAAAAAAAWAAAAMW_AAEL011455-;Alias=MEME-1;ID=AAAAAAAAWAAAAMW-MEME-1-1-AAEL011455;pvalue=6.32e-05;qvalue=0.114;sequence=GGGAAAAAAAAAACC;
AAEL017270	fimo	nucleotide_motif	1075	1089	46	-	.	Name=AAAAAAAAWAAAAMW_AAEL017270-;Alias=MEME-1;ID=AAAAAAAAWAAAAMW-MEME-1-1-AAEL017270;pvalue=2.53e-05;qvalue=0.0694;sequence=AAAAAAGAAAAAAGT;
AAEL017270	fimo	nucleotide_motif	1082	1096	42	-	.	Name=AAAAAAAAWAAAAMW_AAEL017270-;Alias=MEME-1;ID=AAAAAAAAWAAAAMW-MEME-1-2-AAEL017270;pvalue=6.27e-05;qvalue=0.114;sequence=AAATACAAAAAAAGA;
AAEL017270	fimo	nucleotide_motif	1076	1090	41.7	-	.	Name=AAAAAAAAWAAAAMW_AAEL017270-;Alias=MEME-1;ID=AAAAAAAAWAAAAMW-MEME-1-3-AAEL017270;pvalue=6.81e-05;qvalue=0.119;sequence=AAAAAAAGAAAAAAG;
AAEL013511	fimo	nucleotide_motif	241	255	43.5	-	.	Name=AAAAAAAAWAAAAMW_AAEL013511-;Alias=MEME-1;ID=AAAAAAAAWAAAAMW-MEME-1-1-AAEL013511;pvalue=4.44e-05;qvalue=0.093;sequence=AAAACCAATAAAATA;
AAEL013511	fimo	nucleotide_motif	131	145	40.9	+	.	Name=AAAAAAAAWAAAAMW_AAEL013511+;Alias=MEME-1;ID=AAAAAAAAWAAAAMW-MEME-1-2-AAEL013511;pvalue=8.06e-05;qvalue=0.131;sequence=TGAAAAAAAAAAACA;
AAEL003116	fimo	nucleotide_motif	419	433	44.8	+	.	Name=AAAAAAAAWAAAAMW_AAEL003116+;Alias=MEME-1;ID=AAAAAAAAWAAAAMW-MEME-1-1-AAEL003116;pvalue=3.34e-05;qvalue=0.0811;sequence=AAATGAGAAAAAAAA;
AAEL003116	fimo	nucleotide_motif	415	429	44	+	.	Name=AAAAAAAAWAAAAMW_AAEL003116+;Alias=MEME-1;ID=AAAAAAAAWAAAAMW-MEME-1-2-AAEL003116;pvalue=3.97e-05;qvalue=0.0887;sequence=AAAAAAATGAGAAAA;
AAEL003116	fimo	nucleotide_motif	417	431	43.9	+	.	Name=AAAAAAAAWAAAAMW_AAEL003116+;Alias=MEME-1;ID=AAAAAAAAWAAAAMW-MEME-1-3-AAEL003116;pvalue=4.09e-05;qvalue=0.0901;sequence=AAAAATGAGAAAAAA;
AAEL003116	fimo	nucleotide_motif	573	587	43.2	-	.	Name=AAAAAAAAWAAAAMW_AAEL003116-;Alias=MEME-1;ID=AAAAAAAAWAAAAMW-MEME-1-4-AAEL003116;pvalue=4.8e-05;qvalue=0.0967;sequence=AAAAATGAAAAAATA;
AAEL003116	fimo	nucleotide_motif	421	435	41.6	+	.	Name=AAAAAAAAWAAAAMW_AAEL003116+;Alias=MEME-1;ID=AAAAAAAAWAAAAMW-MEME-1-5-AAEL003116;pvalue=6.94e-05;qvalue=0.12;sequence=ATGAGAAAAAAAATA;
AAEL003116	fimo	nucleotide_motif	161	175	41	-	.	Name=AAAAAAAAWAAAAMW_AAEL003116-;Alias=MEME-1;ID=AAAAAAAAWAAAAMW-MEME-1-6-AAEL003116;pvalue=7.99e-05;qvalue=0.131;sequence=GAATGCATTAAAAAA;
AAEL003116	fimo	nucleotide_motif	530	544	40.1	-	.	Name=AAAAAAAAWAAAAMW_AAEL003116-;Alias=MEME-1;ID=AAAAAAAAWAAAAMW-MEME-1-7-AAEL003116;pvalue=9.69e-05;qvalue=0.144;sequence=AAAAATATTCAAACG;
AAEL003714	fimo	nucleotide_motif	1513	1527	43.2	+	.	Name=AAAAAAAAWAAAAMW_AAEL003714+;Alias=MEME-1;ID=AAAAAAAAWAAAAMW-MEME-1-1-AAEL003714;pvalue=4.74e-05;qvalue=0.0963;sequence=GGAAAAAAAGAAACA;
AAEL029029	fimo	nucleotide_motif	1449	1463	63	+	.	Name=AAAAAAAAWAAAAMW_AAEL029029+;Alias=MEME-1;ID=AAAAAAAAWAAAAMW-MEME-1-1-AAEL029029;pvalue=5.04e-07;qvalue=0.00591;sequence=AAAAACAAAAAAACA;
AAEL029029	fimo	nucleotide_motif	1376	1390	60.6	+	.	Name=AAAAAAAAWAAAAMW_AAEL029029+;Alias=MEME-1;ID=AAAAAAAAWAAAAMW-MEME-1-2-AAEL029029;pvalue=8.65e-07;qvalue=0.00888;sequence=AAAAAAAAAACAAAA;
AAEL029029	fimo	nucleotide_motif	1444	1458	60.6	+	.	Name=AAAAAAAAWAAAAMW_AAEL029029+;Alias=MEME-1;ID=AAAAAAAAWAAAAMW-MEME-1-3-AAEL029029;pvalue=8.65e-07;qvalue=0.00888;sequence=AAAAAAAAAACAAAA;
AAEL029029	fimo	nucleotide_motif	1557	1571	60.6	+	.	Name=AAAAAAAAWAAAAMW_AAEL029029+;Alias=MEME-1;ID=AAAAAAAAWAAAAMW-MEME-1-4-AAEL029029;pvalue=8.65e-07;qvalue=0.00888;sequence=AAAAAAAAAACAAAA;
AAEL029029	fimo	nucleotide_motif	1381	1395	58.6	+	.	Name=AAAAAAAAWAAAAMW_AAEL029029+;Alias=MEME-1;ID=AAAAAAAAWAAAAMW-MEME-1-5-AAEL029029;pvalue=1.39e-06;qvalue=0.0124;sequence=AAAAACAAAAAAAAA;
AAEL029029	fimo	nucleotide_motif	1382	1396	54.1	+	.	Name=AAAAAAAAWAAAAMW_AAEL029029+;Alias=MEME-1;ID=AAAAAAAAWAAAAMW-MEME-1-6-AAEL029029;pvalue=3.87e-06;qvalue=0.0241;sequence=AAAACAAAAAAAAAA;
AAEL029029	fimo	nucleotide_motif	861	875	53.7	+	.	Name=AAAAAAAAWAAAAMW_AAEL029029+;Alias=MEME-1;ID=AAAAAAAAWAAAAMW-MEME-1-7-AAEL029029;pvalue=4.24e-06;qvalue=0.0254;sequence=AAAAAAAAGACAAAA;
AAEL029029	fimo	nucleotide_motif	1520	1534	53.7	+	.	Name=AAAAAAAAWAAAAMW_AAEL029029+;Alias=MEME-1;ID=AAAAAAAAWAAAAMW-MEME-1-8-AAEL029029;pvalue=4.24e-06;qvalue=0.0254;sequence=AAAAAAAAGACAAAA;
AAEL029029	fimo	nucleotide_motif	1377	1391	53.5	+	.	Name=AAAAAAAAWAAAAMW_AAEL029029+;Alias=MEME-1;ID=AAAAAAAAWAAAAMW-MEME-1-9-AAEL029029;pvalue=4.41e-06;qvalue=0.0254;sequence=AAAAAAAAACAAAAA;
AAEL029029	fimo	nucleotide_motif	1445	1459	53.5	+	.	Name=AAAAAAAAWAAAAMW_AAEL029029+;Alias=MEME-1;ID=AAAAAAAAWAAAAMW-MEME-1-10-AAEL029029;pvalue=4.41e-06;qvalue=0.0254;sequence=AAAAAAAAACAAAAA;
AAEL029029	fimo	nucleotide_motif	1558	1572	53.5	+	.	Name=AAAAAAAAWAAAAMW_AAEL029029+;Alias=MEME-1;ID=AAAAAAAAWAAAAMW-MEME-1-11-AAEL029029;pvalue=4.41e-06;qvalue=0.0254;sequence=AAAAAAAAACAAAAA;
AAEL029029	fimo	nucleotide_motif	1387	1401	52.6	+	.	Name=AAAAAAAAWAAAAMW_AAEL029029+;Alias=MEME-1;ID=AAAAAAAAWAAAAMW-MEME-1-12-AAEL029029;pvalue=5.5e-06;qvalue=0.029;sequence=AAAAAAAAAACAAAG;
AAEL029029	fimo	nucleotide_motif	1371	1385	48.6	+	.	Name=AAAAAAAAWAAAAMW_AAEL029029+;Alias=MEME-1;ID=AAAAAAAAWAAAAMW-MEME-1-13-AAEL029029;pvalue=1.37e-05;qvalue=0.0515;sequence=AAGACAAAAAAAAAA;
AAEL029029	fimo	nucleotide_motif	1439	1453	48.6	+	.	Name=AAAAAAAAWAAAAMW_AAEL029029+;Alias=MEME-1;ID=AAAAAAAAWAAAAMW-MEME-1-14-AAEL029029;pvalue=1.37e-05;qvalue=0.0515;sequence=AAGACAAAAAAAAAA;
AAEL029029	fimo	nucleotide_motif	1551	1565	48.6	+	.	Name=AAAAAAAAWAAAAMW_AAEL029029+;Alias=MEME-1;ID=AAAAAAAAWAAAAMW-MEME-1-15-AAEL029029;pvalue=1.37e-05;qvalue=0.0515;sequence=AAGACAAAAAAAAAA;
AAEL029029	fimo	nucleotide_motif	1569	1583	46.3	+	.	Name=AAAAAAAAWAAAAMW_AAEL029029+;Alias=MEME-1;ID=AAAAAAAAWAAAAMW-MEME-1-16-AAEL029029;pvalue=2.33e-05;qvalue=0.0664;sequence=AAAAATAAGACAAAA;
AAEL029029	fimo	nucleotide_motif	1393	1407	44.6	+	.	Name=AAAAAAAAWAAAAMW_AAEL029029+;Alias=MEME-1;ID=AAAAAAAAWAAAAMW-MEME-1-17-AAEL029029;pvalue=3.49e-05;qvalue=0.0828;sequence=AAAACAAAGACAAAA;
AAEL029029	fimo	nucleotide_motif	1388	1402	43.7	+	.	Name=AAAAAAAAWAAAAMW_AAEL029029+;Alias=MEME-1;ID=AAAAAAAAWAAAAMW-MEME-1-18-AAEL029029;pvalue=4.22e-05;qvalue=0.0918;sequence=AAAAAAAAACAAAGA;
AAEL029029	fimo	nucleotide_motif	1514	1528	43.3	+	.	Name=AAAAAAAAWAAAAMW_AAEL029029+;Alias=MEME-1;ID=AAAAAAAAWAAAAMW-MEME-1-19-AAEL029029;pvalue=4.62e-05;qvalue=0.0947;sequence=AAGACAAAAAAAAAG;
AAEL002404	fimo	nucleotide_motif	539	553	40.5	-	.	Name=AAAAAAAAWAAAAMW_AAEL002404-;Alias=MEME-1;ID=AAAAAAAAWAAAAMW-MEME-1-1-AAEL002404;pvalue=8.93e-05;qvalue=0.139;sequence=GAATATAATCAAAAA;
AAEL002404	fimo	nucleotide_motif	173	187	40.2	+	.	Name=AAAAAAAAWAAAAMW_AAEL002404+;Alias=MEME-1;ID=AAAAAAAAWAAAAMW-MEME-1-2-AAEL002404;pvalue=9.45e-05;qvalue=0.143;sequence=GAAAAAATTGAAAAC;
AAEL025932	fimo	nucleotide_motif	1325	1339	48.5	-	.	Name=AAAAAAAAWAAAAMW_AAEL025932-;Alias=MEME-1;ID=AAAAAAAAWAAAAMW-MEME-1-1-AAEL025932;pvalue=1.42e-05;qvalue=0.0518;sequence=GAAAAAAAAAAAATG;
AAEL025932	fimo	nucleotide_motif	1340	1354	45.5	-	.	Name=AAAAAAAAWAAAAMW_AAEL025932-;Alias=MEME-1;ID=AAAAAAAAWAAAAMW-MEME-1-2-AAEL025932;pvalue=2.81e-05;qvalue=0.0742;sequence=AAAAATATTAAAATT;
AAEL025932	fimo	nucleotide_motif	21	35	43.1	+	.	Name=AAAAAAAAWAAAAMW_AAEL025932+;Alias=MEME-1;ID=AAAAAAAAWAAAAMW-MEME-1-3-AAEL025932;pvalue=4.9e-05;qvalue=0.0981;sequence=GTGAAAGAAAAAAAT;
AAEL025932	fimo	nucleotide_motif	309	323	42.5	-	.	Name=AAAAAAAAWAAAAMW_AAEL025932-;Alias=MEME-1;ID=AAAAAAAAWAAAAMW-MEME-1-4-AAEL025932;pvalue=5.63e-05;qvalue=0.108;sequence=AAAAAAATTGAAATA;
AAEL025932	fimo	nucleotide_motif	19	33	41	+	.	Name=AAAAAAAAWAAAAMW_AAEL025932+;Alias=MEME-1;ID=AAAAAAAAWAAAAMW-MEME-1-5-AAEL025932;pvalue=7.92e-05;qvalue=0.13;sequence=GAGTGAAAGAAAAAA;
AAEL009421	fimo	nucleotide_motif	288	302	52.1	-	.	Name=AAAAAAAAWAAAAMW_AAEL009421-;Alias=MEME-1;ID=AAAAAAAAWAAAAMW-MEME-1-1-AAEL009421;pvalue=6.19e-06;qvalue=0.0311;sequence=AAATAAGAAAAAACA;
AAEL009421	fimo	nucleotide_motif	290	304	40.2	-	.	Name=AAAAAAAAWAAAAMW_AAEL009421-;Alias=MEME-1;ID=AAAAAAAAWAAAAMW-MEME-1-2-AAEL009421;pvalue=9.61e-05;qvalue=0.144;sequence=GGAAATAAGAAAAAA;
AAEL019550	fimo	nucleotide_motif	727	741	46.5	-	.	Name=AAAAAAAAWAAAAMW_AAEL019550-;Alias=MEME-1;ID=AAAAAAAAWAAAAMW-MEME-1-1-AAEL019550;pvalue=2.25e-05;qvalue=0.0651;sequence=GAAAGAATAACAAAT;
AAEL001851	fimo	nucleotide_motif	1904	1918	49.5	-	.	Name=AAAAAAAAWAAAAMW_AAEL001851-;Alias=MEME-1;ID=AAAAAAAAWAAAAMW-MEME-1-1-AAEL001851;pvalue=1.12e-05;qvalue=0.0454;sequence=AAAAATGATAAAAAT;
AAEL001851	fimo	nucleotide_motif	1113	1127	45.3	-	.	Name=AAAAAAAAWAAAAMW_AAEL001851-;Alias=MEME-1;ID=AAAAAAAAWAAAAMW-MEME-1-2-AAEL001851;pvalue=2.96e-05;qvalue=0.0759;sequence=ATATGAAAAAAAAAA;
AAEL001851	fimo	nucleotide_motif	1115	1129	43	-	.	Name=AAAAAAAAWAAAAMW_AAEL001851-;Alias=MEME-1;ID=AAAAAAAAWAAAAMW-MEME-1-3-AAEL001851;pvalue=4.95e-05;qvalue=0.0989;sequence=AAATATGAAAAAAAA;
AAEL001851	fimo	nucleotide_motif	643	657	40.9	-	.	Name=AAAAAAAAWAAAAMW_AAEL001851-;Alias=MEME-1;ID=AAAAAAAAWAAAAMW-MEME-1-4-AAEL001851;pvalue=8.14e-05;qvalue=0.132;sequence=AAAAACATTAAAATC;
AAEL001851	fimo	nucleotide_motif	1111	1125	40	-	.	Name=AAAAAAAAWAAAAMW_AAEL001851-;Alias=MEME-1;ID=AAAAAAAAWAAAAMW-MEME-1-5-AAEL001851;pvalue=9.92e-05;qvalue=0.147;sequence=ATGAAAAAAAAAATC;
AAEL013776	fimo	nucleotide_motif	223	237	68	-	.	Name=AAAAAAAAWAAAAMW_AAEL013776-;Alias=MEME-1;ID=AAAAAAAAWAAAAMW-MEME-1-1-AAEL013776;pvalue=1.57e-07;qvalue=0.00234;sequence=AAAAAAAAAAAAAAT;
AAEL013776	fimo	nucleotide_motif	224	238	67.5	-	.	Name=AAAAAAAAWAAAAMW_AAEL013776-;Alias=MEME-1;ID=AAAAAAAAWAAAAMW-MEME-1-2-AAEL013776;pvalue=1.79e-07;qvalue=0.00234;sequence=AAAAAAAAAAAAAAA;
AAEL013776	fimo	nucleotide_motif	222	236	50.5	-	.	Name=AAAAAAAAWAAAAMW_AAEL013776-;Alias=MEME-1;ID=AAAAAAAAWAAAAMW-MEME-1-3-AAEL013776;pvalue=8.89e-06;qvalue=0.0387;sequence=AAAAAAAAAAAAATG;
AAEL013776	fimo	nucleotide_motif	283	297	50.5	+	.	Name=AAAAAAAAWAAAAMW_AAEL013776+;Alias=MEME-1;ID=AAAAAAAAWAAAAMW-MEME-1-4-AAEL013776;pvalue=8.89e-06;qvalue=0.0387;sequence=AAAAAAAATCAAACG;
AAEL013776	fimo	nucleotide_motif	856	870	44.7	+	.	Name=AAAAAAAAWAAAAMW_AAEL013776+;Alias=MEME-1;ID=AAAAAAAAWAAAAMW-MEME-1-5-AAEL013776;pvalue=3.38e-05;qvalue=0.0811;sequence=AAAACCGATAAAACA;
AAEL013776	fimo	nucleotide_motif	1740	1754	43.4	+	.	Name=AAAAAAAAWAAAAMW_AAEL013776+;Alias=MEME-1;ID=AAAAAAAAWAAAAMW-MEME-1-6-AAEL013776;pvalue=4.57e-05;qvalue=0.0942;sequence=AAATATAATGAAACT;
AAEL011070	fimo	nucleotide_motif	1110	1124	61.1	+	.	Name=AAAAAAAAWAAAAMW_AAEL011070+;Alias=MEME-1;ID=AAAAAAAAWAAAAMW-MEME-1-1-AAEL011070;pvalue=7.82e-07;qvalue=0.00848;sequence=GAAAAAATTAAAACA;
AAEL011070	fimo	nucleotide_motif	246	260	45.2	+	.	Name=AAAAAAAAWAAAAMW_AAEL011070+;Alias=MEME-1;ID=AAAAAAAAWAAAAMW-MEME-1-2-AAEL011070;pvalue=3.03e-05;qvalue=0.0764;sequence=GAGTGAAAAAAAAAT;
AAEL011070	fimo	nucleotide_motif	343	357	43.1	+	.	Name=AAAAAAAAWAAAAMW_AAEL011070+;Alias=MEME-1;ID=AAAAAAAAWAAAAMW-MEME-1-3-AAEL011070;pvalue=4.85e-05;qvalue=0.0976;sequence=TAAAAAATTAAAAAA;
AAEL004979	fimo	nucleotide_motif	926	940	68	-	.	Name=AAAAAAAAWAAAAMW_AAEL004979-;Alias=MEME-1;ID=AAAAAAAAWAAAAMW-MEME-1-1-AAEL004979;pvalue=1.57e-07;qvalue=0.00234;sequence=AAAAAAAAAAAAAAT;
AAEL004979	fimo	nucleotide_motif	927	941	64.4	-	.	Name=AAAAAAAAWAAAAMW_AAEL004979-;Alias=MEME-1;ID=AAAAAAAAWAAAAMW-MEME-1-2-AAEL004979;pvalue=3.64e-07;qvalue=0.00442;sequence=GAAAAAAAAAAAAAA;
AAEL004979	fimo	nucleotide_motif	101	115	57.5	-	.	Name=AAAAAAAAWAAAAMW_AAEL004979-;Alias=MEME-1;ID=AAAAAAAAWAAAAMW-MEME-1-3-AAEL004979;pvalue=1.79e-06;qvalue=0.0147;sequence=AAAAAAATTACAACA;
AAEL004979	fimo	nucleotide_motif	925	939	50.5	-	.	Name=AAAAAAAAWAAAAMW_AAEL004979-;Alias=MEME-1;ID=AAAAAAAAWAAAAMW-MEME-1-4-AAEL004979;pvalue=8.89e-06;qvalue=0.0387;sequence=AAAAAAAAAAAAATG;
AAEL004765	fimo	nucleotide_motif	1224	1238	44.2	+	.	Name=AAAAAAAAWAAAAMW_AAEL004765+;Alias=MEME-1;ID=AAAAAAAAWAAAAMW-MEME-1-1-AAEL004765;pvalue=3.79e-05;qvalue=0.0866;sequence=AAAAAAATTAGAATT;
AAEL017262	fimo	nucleotide_motif	1103	1117	42.3	+	.	Name=AAAAAAAAWAAAAMW_AAEL017262+;Alias=MEME-1;ID=AAAAAAAAWAAAAMW-MEME-1-1-AAEL017262;pvalue=5.84e-05;qvalue=0.109;sequence=GAAAATGTAAAAAAT;
AAEL017262	fimo	nucleotide_motif	1528	1542	40.2	+	.	Name=AAAAAAAAWAAAAMW_AAEL017262+;Alias=MEME-1;ID=AAAAAAAAWAAAAMW-MEME-1-2-AAEL017262;pvalue=9.53e-05;qvalue=0.143;sequence=AGAAACAATCAAAAA;
AAEL004746	fimo	nucleotide_motif	358	372	41.3	-	.	Name=AAAAAAAAWAAAAMW_AAEL004746-;Alias=MEME-1;ID=AAAAAAAAWAAAAMW-MEME-1-1-AAEL004746;pvalue=7.33e-05;qvalue=0.125;sequence=AAGAAAAATAGAAGA;
AAEL004746	fimo	nucleotide_motif	536	550	40.1	+	.	Name=AAAAAAAAWAAAAMW_AAEL004746+;Alias=MEME-1;ID=AAAAAAAAWAAAAMW-MEME-1-2-AAEL004746;pvalue=9.69e-05;qvalue=0.144;sequence=TTGAAAAAAAAAACA;
AAEL020574	fimo	nucleotide_motif	182	196	50.2	-	.	Name=AAAAAAAAWAAAAMW_AAEL020574-;Alias=MEME-1;ID=AAAAAAAAWAAAAMW-MEME-1-1-AAEL020574;pvalue=9.44e-06;qvalue=0.0399;sequence=AAAAAAGAGAAAAAA;
AAEL020574	fimo	nucleotide_motif	1597	1611	48.1	-	.	Name=AAAAAAAAWAAAAMW_AAEL020574-;Alias=MEME-1;ID=AAAAAAAAWAAAAMW-MEME-1-2-AAEL020574;pvalue=1.53e-05;qvalue=0.0539;sequence=ATAAAAATGAAAACA;
AAEL020574	fimo	nucleotide_motif	196	210	47.5	-	.	Name=AAAAAAAAWAAAAMW_AAEL020574-;Alias=MEME-1;ID=AAAAAAAAWAAAAMW-MEME-1-3-AAEL020574;pvalue=1.77e-05;qvalue=0.0586;sequence=AAAAAAAAGAAAAGA;
AAEL020574	fimo	nucleotide_motif	192	206	47.3	-	.	Name=AAAAAAAAWAAAAMW_AAEL020574-;Alias=MEME-1;ID=AAAAAAAAWAAAAMW-MEME-1-4-AAEL020574;pvalue=1.87e-05;qvalue=0.0592;sequence=AAAAGAAAAGAAAAA;
AAEL020574	fimo	nucleotide_motif	1242	1256	47.3	-	.	Name=AAAAAAAAWAAAAMW_AAEL020574-;Alias=MEME-1;ID=AAAAAAAAWAAAAMW-MEME-1-5-AAEL020574;pvalue=1.87e-05;qvalue=0.0592;sequence=ATAAAAATAAAAACG;
AAEL020574	fimo	nucleotide_motif	541	555	47	-	.	Name=AAAAAAAAWAAAAMW_AAEL020574-;Alias=MEME-1;ID=AAAAAAAAWAAAAMW-MEME-1-6-AAEL020574;pvalue=2.01e-05;qvalue=0.0612;sequence=AAAAAAAATGAAATA;
AAEL020574	fimo	nucleotide_motif	180	194	44.9	-	.	Name=AAAAAAAAWAAAAMW_AAEL020574-;Alias=MEME-1;ID=AAAAAAAAWAAAAMW-MEME-1-7-AAEL020574;pvalue=3.23e-05;qvalue=0.0799;sequence=AAAAGAGAAAAAAAG;
AAEL020574	fimo	nucleotide_motif	664	678	44.9	+	.	Name=AAAAAAAAWAAAAMW_AAEL020574+;Alias=MEME-1;ID=AAAAAAAAWAAAAMW-MEME-1-8-AAEL020574;pvalue=3.26e-05;qvalue=0.0803;sequence=AAAAGAAAAAAAATC;
AAEL020574	fimo	nucleotide_motif	193	207	40.6	-	.	Name=AAAAAAAAWAAAAMW_AAEL020574-;Alias=MEME-1;ID=AAAAAAAAWAAAAMW-MEME-1-9-AAEL020574;pvalue=8.7e-05;qvalue=0.138;sequence=AAAAAGAAAAGAAAA;
AAEL020574	fimo	nucleotide_motif	184	198	40.5	-	.	Name=AAAAAAAAWAAAAMW_AAEL020574-;Alias=MEME-1;ID=AAAAAAAAWAAAAMW-MEME-1-10-AAEL020574;pvalue=8.93e-05;qvalue=0.139;sequence=AGAAAAAAGAGAAAA;
AAEL020574	fimo	nucleotide_motif	1238	1252	40.3	-	.	Name=AAAAAAAAWAAAAMW_AAEL020574-;Alias=MEME-1;ID=AAAAAAAAWAAAAMW-MEME-1-11-AAEL020574;pvalue=9.37e-05;qvalue=0.143;sequence=AAATAAAAACGAAAA;
AAEL026605	fimo	nucleotide_motif	1666	1680	46.8	-	.	Name=AAAAAAAAWAAAAMW_AAEL026605-;Alias=MEME-1;ID=AAAAAAAAWAAAAMW-MEME-1-1-AAEL026605;pvalue=2.08e-05;qvalue=0.0623;sequence=AAAAATATTACAAAA;
AAEL026605	fimo	nucleotide_motif	1383	1397	40.6	+	.	Name=AAAAAAAAWAAAAMW_AAEL026605+;Alias=MEME-1;ID=AAAAAAAAWAAAAMW-MEME-1-2-AAEL026605;pvalue=8.78e-05;qvalue=0.138;sequence=AAAAGTATACAAACT;
AAEL004271	fimo	nucleotide_motif	1540	1554	51.7	+	.	Name=AAAAAAAAWAAAAMW_AAEL004271+;Alias=MEME-1;ID=AAAAAAAAWAAAAMW-MEME-1-1-AAEL004271;pvalue=6.78e-06;qvalue=0.0328;sequence=AAATGAAAAAAAAAA;
AAEL004271	fimo	nucleotide_motif	1538	1552	46.5	+	.	Name=AAAAAAAAWAAAAMW_AAEL004271+;Alias=MEME-1;ID=AAAAAAAAWAAAAMW-MEME-1-2-AAEL004271;pvalue=2.25e-05;qvalue=0.0651;sequence=GAAAATGAAAAAAAA;
AAEL004271	fimo	nucleotide_motif	526	540	43.2	-	.	Name=AAAAAAAAWAAAAMW_AAEL004271-;Alias=MEME-1;ID=AAAAAAAAWAAAAMW-MEME-1-3-AAEL004271;pvalue=4.74e-05;qvalue=0.0963;sequence=AAAACAAAGAGAACA;
AAEL004271	fimo	nucleotide_motif	1542	1556	42.5	+	.	Name=AAAAAAAAWAAAAMW_AAEL004271+;Alias=MEME-1;ID=AAAAAAAAWAAAAMW-MEME-1-4-AAEL004271;pvalue=5.63e-05;qvalue=0.108;sequence=ATGAAAAAAAAAAGT;
AAEL004271	fimo	nucleotide_motif	1745	1759	41.9	-	.	Name=AAAAAAAAWAAAAMW_AAEL004271-;Alias=MEME-1;ID=AAAAAAAAWAAAAMW-MEME-1-5-AAEL004271;pvalue=6.38e-05;qvalue=0.114;sequence=GTGAAAAATCAAAAT;
AAEL002406	fimo	nucleotide_motif	1517	1531	43	+	.	Name=AAAAAAAAWAAAAMW_AAEL002406+;Alias=MEME-1;ID=AAAAAAAAWAAAAMW-MEME-1-1-AAEL002406;pvalue=4.99e-05;qvalue=0.0994;sequence=AAATAAATTAAAAGT;
AAEL002406	fimo	nucleotide_motif	1270	1284	41.9	-	.	Name=AAAAAAAAWAAAAMW_AAEL002406-;Alias=MEME-1;ID=AAAAAAAAWAAAAMW-MEME-1-2-AAEL002406;pvalue=6.45e-05;qvalue=0.115;sequence=AAATAAATAACAATA;
AAEL010781	fimo	nucleotide_motif	920	934	47.3	+	.	Name=AAAAAAAAWAAAAMW_AAEL010781+;Alias=MEME-1;ID=AAAAAAAAWAAAAMW-MEME-1-1-AAEL010781;pvalue=1.84e-05;qvalue=0.0592;sequence=AAGAATGATAAAACT;
AAEL010781	fimo	nucleotide_motif	1628	1642	45.9	-	.	Name=AAAAAAAAWAAAAMW_AAEL010781-;Alias=MEME-1;ID=AAAAAAAAWAAAAMW-MEME-1-2-AAEL010781;pvalue=2.59e-05;qvalue=0.0701;sequence=GAGAAAAATCCAACT;
AAEL010781	fimo	nucleotide_motif	909	923	41.5	+	.	Name=AAAAAAAAWAAAAMW_AAEL010781+;Alias=MEME-1;ID=AAAAAAAAWAAAAMW-MEME-1-3-AAEL010781;pvalue=7.06e-05;qvalue=0.122;sequence=AAAAATATAAAAAGA;
AAEL014137	fimo	nucleotide_motif	1331	1345	51.6	+	.	Name=AAAAAAAAWAAAAMW_AAEL014137+;Alias=MEME-1;ID=AAAAAAAAWAAAAMW-MEME-1-1-AAEL014137;pvalue=6.94e-06;qvalue=0.0332;sequence=ATGAAAAAAAAAAAT;
AAEL014137	fimo	nucleotide_motif	1329	1343	43.6	+	.	Name=AAAAAAAAWAAAAMW_AAEL014137+;Alias=MEME-1;ID=AAAAAAAAWAAAAMW-MEME-1-2-AAEL014137;pvalue=4.34e-05;qvalue=0.0925;sequence=GTATGAAAAAAAAAA;
AAEL014137	fimo	nucleotide_motif	1423	1437	42.4	-	.	Name=AAAAAAAAWAAAAMW_AAEL014137-;Alias=MEME-1;ID=AAAAAAAAWAAAAMW-MEME-1-3-AAEL014137;pvalue=5.68e-05;qvalue=0.108;sequence=AAGAAAATGAAAATT;
AAEL014137	fimo	nucleotide_motif	914	928	41	+	.	Name=AAAAAAAAWAAAAMW_AAEL014137+;Alias=MEME-1;ID=AAAAAAAAWAAAAMW-MEME-1-4-AAEL014137;pvalue=7.92e-05;qvalue=0.13;sequence=AAATATGTAAAAACA;
AAEL014140	fimo	nucleotide_motif	1350	1364	48.8	+	.	Name=AAAAAAAAWAAAAMW_AAEL014140+;Alias=MEME-1;ID=AAAAAAAAWAAAAMW-MEME-1-1-AAEL014140;pvalue=1.31e-05;qvalue=0.0498;sequence=AAAACCAATAAAAAA;
AAEL014140	fimo	nucleotide_motif	1709	1723	42.7	-	.	Name=AAAAAAAAWAAAAMW_AAEL014140-;Alias=MEME-1;ID=AAAAAAAAWAAAAMW-MEME-1-2-AAEL014140;pvalue=5.36e-05;qvalue=0.104;sequence=ATAAAAAAAAGAATT;
AAEL014140	fimo	nucleotide_motif	1217	1231	42.5	-	.	Name=AAAAAAAAWAAAAMW_AAEL014140-;Alias=MEME-1;ID=AAAAAAAAWAAAAMW-MEME-1-3-AAEL014140;pvalue=5.63e-05;qvalue=0.108;sequence=AAAAATATTCAAAAA;
AAEL013936	fimo	nucleotide_motif	473	487	43.5	-	.	Name=AAAAAAAAWAAAAMW_AAEL013936-;Alias=MEME-1;ID=AAAAAAAAWAAAAMW-MEME-1-1-AAEL013936;pvalue=4.44e-05;qvalue=0.093;sequence=GAATACGATAAAAAT;
AAEL001191	fimo	nucleotide_motif	1464	1478	42.1	+	.	Name=AAAAAAAAWAAAAMW_AAEL001191+;Alias=MEME-1;ID=AAAAAAAAWAAAAMW-MEME-1-1-AAEL001191;pvalue=6.08e-05;qvalue=0.112;sequence=GAAAGCAATACAATT;
AAEL001191	fimo	nucleotide_motif	164	178	40.6	+	.	Name=AAAAAAAAWAAAAMW_AAEL001191+;Alias=MEME-1;ID=AAAAAAAAWAAAAMW-MEME-1-2-AAEL001191;pvalue=8.78e-05;qvalue=0.138;sequence=AAAAGTATACAAACT;
AAEL001191	fimo	nucleotide_motif	1196	1210	40.5	+	.	Name=AAAAAAAAWAAAAMW_AAEL001191+;Alias=MEME-1;ID=AAAAAAAAWAAAAMW-MEME-1-3-AAEL001191;pvalue=9e-05;qvalue=0.14;sequence=ATAAACGAGAAAAAT;
AAEL001162	fimo	nucleotide_motif	586	600	40.5	-	.	Name=AAAAAAAAWAAAAMW_AAEL001162-;Alias=MEME-1;ID=AAAAAAAAWAAAAMW-MEME-1-1-AAEL001162;pvalue=9e-05;qvalue=0.14;sequence=AAGAAAGTACAAACT;
AAEL011318	fimo	nucleotide_motif	1568	1582	48.4	-	.	Name=AAAAAAAAWAAAAMW_AAEL011318-;Alias=MEME-1;ID=AAAAAAAAWAAAAMW-MEME-1-1-AAEL011318;pvalue=1.44e-05;qvalue=0.0518;sequence=AAATAAATTAAAACG;
AAEL011318	fimo	nucleotide_motif	1590	1604	48.4	+	.	Name=AAAAAAAAWAAAAMW_AAEL011318+;Alias=MEME-1;ID=AAAAAAAAWAAAAMW-MEME-1-2-AAEL011318;pvalue=1.44e-05;qvalue=0.0518;sequence=AAATAAATTAAAACG;
AAEL005503	fimo	nucleotide_motif	816	830	53.2	+	.	Name=AAAAAAAAWAAAAMW_AAEL005503+;Alias=MEME-1;ID=AAAAAAAAWAAAAMW-MEME-1-1-AAEL005503;pvalue=4.77e-06;qvalue=0.0264;sequence=AAAAACATTAAAAAT;
AAEL005503	fimo	nucleotide_motif	63	77	48.5	+	.	Name=AAAAAAAAWAAAAMW_AAEL005503+;Alias=MEME-1;ID=AAAAAAAAWAAAAMW-MEME-1-2-AAEL005503;pvalue=1.39e-05;qvalue=0.0516;sequence=GTAAAAATAAAAAAA;
AAEL005503	fimo	nucleotide_motif	65	79	40.3	+	.	Name=AAAAAAAAWAAAAMW_AAEL005503+;Alias=MEME-1;ID=AAAAAAAAWAAAAMW-MEME-1-3-AAEL005503;pvalue=9.29e-05;qvalue=0.142;sequence=AAAAATAAAAAAAGC;
AAEL006276	fimo	nucleotide_motif	969	983	49.4	-	.	Name=AAAAAAAAWAAAAMW_AAEL006276-;Alias=MEME-1;ID=AAAAAAAAWAAAAMW-MEME-1-1-AAEL006276;pvalue=1.13e-05;qvalue=0.0454;sequence=GGAAAAAATACAACA;
AAEL006276	fimo	nucleotide_motif	919	933	41.5	-	.	Name=AAAAAAAAWAAAAMW_AAEL006276-;Alias=MEME-1;ID=AAAAAAAAWAAAAMW-MEME-1-2-AAEL006276;pvalue=7.01e-05;qvalue=0.121;sequence=AAAAATAATGAAATT;
AAEL007948	fimo	nucleotide_motif	1358	1372	68	-	.	Name=AAAAAAAAWAAAAMW_AAEL007948-;Alias=MEME-1;ID=AAAAAAAAWAAAAMW-MEME-1-1-AAEL007948;pvalue=1.57e-07;qvalue=0.00234;sequence=AAAAAAAAAAAAAAT;
AAEL007948	fimo	nucleotide_motif	1359	1373	67.5	-	.	Name=AAAAAAAAWAAAAMW_AAEL007948-;Alias=MEME-1;ID=AAAAAAAAWAAAAMW-MEME-1-2-AAEL007948;pvalue=1.79e-07;qvalue=0.00234;sequence=AAAAAAAAAAAAAAA;
AAEL007948	fimo	nucleotide_motif	1357	1371	50.5	-	.	Name=AAAAAAAAWAAAAMW_AAEL007948-;Alias=MEME-1;ID=AAAAAAAAWAAAAMW-MEME-1-3-AAEL007948;pvalue=8.89e-06;qvalue=0.0387;sequence=AAAAAAAAAAAAATG;
AAEL007948	fimo	nucleotide_motif	1455	1469	48.5	+	.	Name=AAAAAAAAWAAAAMW_AAEL007948+;Alias=MEME-1;ID=AAAAAAAAWAAAAMW-MEME-1-4-AAEL007948;pvalue=1.39e-05;qvalue=0.0516;sequence=AAGAGAAAAACAAAA;
AAEL007948	fimo	nucleotide_motif	1352	1366	43.6	-	.	Name=AAAAAAAAWAAAAMW_AAEL007948-;Alias=MEME-1;ID=AAAAAAAAWAAAAMW-MEME-1-5-AAEL007948;pvalue=4.34e-05;qvalue=0.0925;sequence=AAAAAAAATGAAAGA;
AAEL007948	fimo	nucleotide_motif	362	376	43.2	+	.	Name=AAAAAAAAWAAAAMW_AAEL007948+;Alias=MEME-1;ID=AAAAAAAAWAAAAMW-MEME-1-6-AAEL007948;pvalue=4.8e-05;qvalue=0.0967;sequence=ATATACATTAAAACA;
AAEL007948	fimo	nucleotide_motif	1320	1334	42.2	-	.	Name=AAAAAAAAWAAAAMW_AAEL007948-;Alias=MEME-1;ID=AAAAAAAAWAAAAMW-MEME-1-7-AAEL007948;pvalue=5.97e-05;qvalue=0.111;sequence=AAGAATAAACAAAAA;
AAEL007948	fimo	nucleotide_motif	1349	1363	41.5	-	.	Name=AAAAAAAAWAAAAMW_AAEL007948-;Alias=MEME-1;ID=AAAAAAAAWAAAAMW-MEME-1-8-AAEL007948;pvalue=7.06e-05;qvalue=0.122;sequence=AAAAATGAAAGAAAT;
AAEL009593	fimo	nucleotide_motif	1025	1039	45.9	-	.	Name=AAAAAAAAWAAAAMW_AAEL009593-;Alias=MEME-1;ID=AAAAAAAAWAAAAMW-MEME-1-1-AAEL009593;pvalue=2.59e-05;qvalue=0.0701;sequence=AAGAGAGAAAAAAAA;
AAEL009593	fimo	nucleotide_motif	713	727	42.7	-	.	Name=AAAAAAAAWAAAAMW_AAEL009593-;Alias=MEME-1;ID=AAAAAAAAWAAAAMW-MEME-1-2-AAEL009593;pvalue=5.36e-05;qvalue=0.104;sequence=GAGTGAATAAAAACA;
AAEL009593	fimo	nucleotide_motif	1218	1232	41.2	+	.	Name=AAAAAAAAWAAAAMW_AAEL009593+;Alias=MEME-1;ID=AAAAAAAAWAAAAMW-MEME-1-3-AAEL009593;pvalue=7.59e-05;qvalue=0.127;sequence=GGAAAAATTAAAAAG;
AAEL009593	fimo	nucleotide_motif	1027	1041	40.7	-	.	Name=AAAAAAAAWAAAAMW_AAEL009593-;Alias=MEME-1;ID=AAAAAAAAWAAAAMW-MEME-1-4-AAEL009593;pvalue=8.56e-05;qvalue=0.137;sequence=ATAAGAGAGAAAAAA;
AAEL009593	fimo	nucleotide_motif	1023	1037	40.5	-	.	Name=AAAAAAAAWAAAAMW_AAEL009593-;Alias=MEME-1;ID=AAAAAAAAWAAAAMW-MEME-1-5-AAEL009593;pvalue=8.85e-05;qvalue=0.138;sequence=GAGAGAAAAAAAATG;
AAEL020131	fimo	nucleotide_motif	432	446	43.3	-	.	Name=AAAAAAAAWAAAAMW_AAEL020131-;Alias=MEME-1;ID=AAAAAAAAWAAAAMW-MEME-1-1-AAEL020131;pvalue=4.66e-05;qvalue=0.0954;sequence=GAATAAATTAAAAAC;
AAEL013798	fimo	nucleotide_motif	602	616	59.2	+	.	Name=AAAAAAAAWAAAAMW_AAEL013798+;Alias=MEME-1;ID=AAAAAAAAWAAAAMW-MEME-1-1-AAEL013798;pvalue=1.2e-06;qvalue=0.0113;sequence=AAAAAAAAGAAAAAA;
AAEL013798	fimo	nucleotide_motif	604	618	56.3	+	.	Name=AAAAAAAAWAAAAMW_AAEL013798+;Alias=MEME-1;ID=AAAAAAAAWAAAAMW-MEME-1-2-AAEL013798;pvalue=2.32e-06;qvalue=0.0169;sequence=AAAAAAGAAAAAAAA;
AAEL013798	fimo	nucleotide_motif	1781	1795	54.5	+	.	Name=AAAAAAAAWAAAAMW_AAEL013798+;Alias=MEME-1;ID=AAAAAAAAWAAAAMW-MEME-1-3-AAEL013798;pvalue=3.53e-06;qvalue=0.0227;sequence=AAAACAAAAAAAAAT;
AAEL013798	fimo	nucleotide_motif	601	615	52.4	+	.	Name=AAAAAAAAWAAAAMW_AAEL013798+;Alias=MEME-1;ID=AAAAAAAAWAAAAMW-MEME-1-4-AAEL013798;pvalue=5.76e-06;qvalue=0.0297;sequence=AAAAAAAAAGAAAAA;
AAEL013798	fimo	nucleotide_motif	600	614	52.2	+	.	Name=AAAAAAAAWAAAAMW_AAEL013798+;Alias=MEME-1;ID=AAAAAAAAWAAAAMW-MEME-1-5-AAEL013798;pvalue=6.08e-06;qvalue=0.0306;sequence=GAAAAAAAAAGAAAA;
AAEL013798	fimo	nucleotide_motif	606	620	50.5	+	.	Name=AAAAAAAAWAAAAMW_AAEL013798+;Alias=MEME-1;ID=AAAAAAAAWAAAAMW-MEME-1-6-AAEL013798;pvalue=8.89e-06;qvalue=0.0387;sequence=AAAAGAAAAAAAAAC;
AAEL013798	fimo	nucleotide_motif	605	619	47.4	+	.	Name=AAAAAAAAWAAAAMW_AAEL013798+;Alias=MEME-1;ID=AAAAAAAAWAAAAMW-MEME-1-7-AAEL013798;pvalue=1.79e-05;qvalue=0.0586;sequence=AAAAAGAAAAAAAAA;
AAEL013798	fimo	nucleotide_motif	603	617	46.5	+	.	Name=AAAAAAAAWAAAAMW_AAEL013798+;Alias=MEME-1;ID=AAAAAAAAWAAAAMW-MEME-1-8-AAEL013798;pvalue=2.23e-05;qvalue=0.0651;sequence=AAAAAAAGAAAAAAA;
AAEL013798	fimo	nucleotide_motif	596	610	45.7	+	.	Name=AAAAAAAAWAAAAMW_AAEL013798+;Alias=MEME-1;ID=AAAAAAAAWAAAAMW-MEME-1-9-AAEL013798;pvalue=2.68e-05;qvalue=0.0719;sequence=AAATGAAAAAAAAAG;
AAEL013798	fimo	nucleotide_motif	591	605	42.7	+	.	Name=AAAAAAAAWAAAAMW_AAEL013798+;Alias=MEME-1;ID=AAAAAAAAWAAAAMW-MEME-1-10-AAEL013798;pvalue=5.3e-05;qvalue=0.104;sequence=AAGTAAAATGAAAAA;
AAEL013798	fimo	nucleotide_motif	13	27	40.6	+	.	Name=AAAAAAAAWAAAAMW_AAEL013798+;Alias=MEME-1;ID=AAAAAAAAWAAAAMW-MEME-1-11-AAEL013798;pvalue=8.7e-05;qvalue=0.138;sequence=GTATATATTAAAACA;
AAEL019989	fimo	nucleotide_motif	469	483	68.7	+	.	Name=AAAAAAAAWAAAAMW_AAEL019989+;Alias=MEME-1;ID=AAAAAAAAWAAAAMW-MEME-1-1-AAEL019989;pvalue=1.34e-07;qvalue=0.00234;sequence=GAAAAAAAAAAAACA;
AAEL019989	fimo	nucleotide_motif	1772	1786	46.1	+	.	Name=AAAAAAAAWAAAAMW_AAEL019989+;Alias=MEME-1;ID=AAAAAAAAWAAAAMW-MEME-1-2-AAEL019989;pvalue=2.47e-05;qvalue=0.0682;sequence=ATAAAAAAAGAAAAT;
AAEL019989	fimo	nucleotide_motif	1461	1475	41.3	-	.	Name=AAAAAAAAWAAAAMW_AAEL019989-;Alias=MEME-1;ID=AAAAAAAAWAAAAMW-MEME-1-3-AAEL019989;pvalue=7.33e-05;qvalue=0.125;sequence=ATATAAGTAAAAACA;
AAEL012899	fimo	nucleotide_motif	343	357	58.9	+	.	Name=AAAAAAAAWAAAAMW_AAEL012899+;Alias=MEME-1;ID=AAAAAAAAWAAAAMW-MEME-1-1-AAEL012899;pvalue=1.29e-06;qvalue=0.0119;sequence=GAAAATAATAAAACT;
AAEL012899	fimo	nucleotide_motif	1183	1197	52.8	+	.	Name=AAAAAAAAWAAAAMW_AAEL012899+;Alias=MEME-1;ID=AAAAAAAAWAAAAMW-MEME-1-2-AAEL012899;pvalue=5.23e-06;qvalue=0.0283;sequence=ATATAAAAAAAAACA;
AAEL012899	fimo	nucleotide_motif	1187	1201	47.1	+	.	Name=AAAAAAAAWAAAAMW_AAEL012899+;Alias=MEME-1;ID=AAAAAAAAWAAAAMW-MEME-1-3-AAEL012899;pvalue=1.93e-05;qvalue=0.0604;sequence=AAAAAAAAACAAATA;
AAEL012899	fimo	nucleotide_motif	1419	1433	46.9	-	.	Name=AAAAAAAAWAAAAMW_AAEL012899-;Alias=MEME-1;ID=AAAAAAAAWAAAAMW-MEME-1-4-AAEL012899;pvalue=2.03e-05;qvalue=0.0615;sequence=AAAACTAAAAAAAAT;
AAEL012899	fimo	nucleotide_motif	582	596	46.6	+	.	Name=AAAAAAAAWAAAAMW_AAEL012899+;Alias=MEME-1;ID=AAAAAAAAWAAAAMW-MEME-1-5-AAEL012899;pvalue=2.2e-05;qvalue=0.065;sequence=GAAAAAATTCAAAAA;
AAEL012899	fimo	nucleotide_motif	1186	1200	43.7	+	.	Name=AAAAAAAAWAAAAMW_AAEL012899+;Alias=MEME-1;ID=AAAAAAAAWAAAAMW-MEME-1-6-AAEL012899;pvalue=4.3e-05;qvalue=0.0924;sequence=TAAAAAAAAACAAAT;
AAEL012899	fimo	nucleotide_motif	1181	1195	43.5	+	.	Name=AAAAAAAAWAAAAMW_AAEL012899+;Alias=MEME-1;ID=AAAAAAAAWAAAAMW-MEME-1-7-AAEL012899;pvalue=4.44e-05;qvalue=0.093;sequence=ATATATAAAAAAAAA;
AAEL012899	fimo	nucleotide_motif	1954	1968	43.5	+	.	Name=AAAAAAAAWAAAAMW_AAEL012899+;Alias=MEME-1;ID=AAAAAAAAWAAAAMW-MEME-1-8-AAEL012899;pvalue=4.44e-05;qvalue=0.093;sequence=GGAAATAATACAACT;
AAEL014416	fimo	nucleotide_motif	1044	1058	51.6	+	.	Name=AAAAAAAAWAAAAMW_AAEL014416+;Alias=MEME-1;ID=AAAAAAAAWAAAAMW-MEME-1-1-AAEL014416;pvalue=6.94e-06;qvalue=0.0332;sequence=AAGTAAAAAAAAAAA;
AAEL014416	fimo	nucleotide_motif	1042	1056	50.7	+	.	Name=AAAAAAAAWAAAAMW_AAEL014416+;Alias=MEME-1;ID=AAAAAAAAWAAAAMW-MEME-1-2-AAEL014416;pvalue=8.56e-06;qvalue=0.0382;sequence=AAAAGTAAAAAAAAA;
AAEL014416	fimo	nucleotide_motif	1040	1054	49.9	+	.	Name=AAAAAAAAWAAAAMW_AAEL014416+;Alias=MEME-1;ID=AAAAAAAAWAAAAMW-MEME-1-3-AAEL014416;pvalue=1.01e-05;qvalue=0.0419;sequence=AAAAAAGTAAAAAAA;
AAEL014416	fimo	nucleotide_motif	592	606	44	-	.	Name=AAAAAAAAWAAAAMW_AAEL014416-;Alias=MEME-1;ID=AAAAAAAAWAAAAMW-MEME-1-4-AAEL014416;pvalue=3.97e-05;qvalue=0.0887;sequence=AAAAGAAAAAGAATT;
AAEL014416	fimo	nucleotide_motif	1046	1060	42.8	+	.	Name=AAAAAAAAWAAAAMW_AAEL014416+;Alias=MEME-1;ID=AAAAAAAAWAAAAMW-MEME-1-5-AAEL014416;pvalue=5.2e-05;qvalue=0.102;sequence=GTAAAAAAAAAAATG;
AAEL003259	fimo	nucleotide_motif	1383	1397	44.1	-	.	Name=AAAAAAAAWAAAAMW_AAEL003259-;Alias=MEME-1;ID=AAAAAAAAWAAAAMW-MEME-1-1-AAEL003259;pvalue=3.89e-05;qvalue=0.0881;sequence=AAAAATGATAAAATT;
AAEL003216	fimo	nucleotide_motif	1811	1825	47.3	+	.	Name=AAAAAAAAWAAAAMW_AAEL003216+;Alias=MEME-1;ID=AAAAAAAAWAAAAMW-MEME-1-1-AAEL003216;pvalue=1.87e-05;qvalue=0.0592;sequence=GAAACAAAAACAAAA;
AAEL006962	fimo	nucleotide_motif	1429	1443	44.7	+	.	Name=AAAAAAAAWAAAAMW_AAEL006962+;Alias=MEME-1;ID=AAAAAAAAWAAAAMW-MEME-1-1-AAEL006962;pvalue=3.41e-05;qvalue=0.0815;sequence=GAAAAAATGAAAATT;
AAEL006962	fimo	nucleotide_motif	1428	1442	43.7	+	.	Name=AAAAAAAAWAAAAMW_AAEL006962+;Alias=MEME-1;ID=AAAAAAAAWAAAAMW-MEME-1-2-AAEL006962;pvalue=4.26e-05;qvalue=0.0922;sequence=AGAAAAAATGAAAAT;
AAEL006971	fimo	nucleotide_motif	41	55	56.2	-	.	Name=AAAAAAAAWAAAAMW_AAEL006971-;Alias=MEME-1;ID=AAAAAAAAWAAAAMW-MEME-1-1-AAEL006971;pvalue=2.39e-06;qvalue=0.0171;sequence=AGAAAAAAAAAAACT;
AAEL006971	fimo	nucleotide_motif	420	434	52.6	-	.	Name=AAAAAAAAWAAAAMW_AAEL006971-;Alias=MEME-1;ID=AAAAAAAAWAAAAMW-MEME-1-2-AAEL006971;pvalue=5.5e-06;qvalue=0.029;sequence=AAAAAAATTAAAATT;
AAEL006971	fimo	nucleotide_motif	42	56	48.4	-	.	Name=AAAAAAAAWAAAAMW_AAEL006971-;Alias=MEME-1;ID=AAAAAAAAWAAAAMW-MEME-1-3-AAEL006971;pvalue=1.44e-05;qvalue=0.0518;sequence=GAGAAAAAAAAAAAC;
AAEL016989	fimo	nucleotide_motif	1021	1035	42.7	-	.	Name=AAAAAAAAWAAAAMW_AAEL016989-;Alias=MEME-1;ID=AAAAAAAAWAAAAMW-MEME-1-1-AAEL016989;pvalue=5.3e-05;qvalue=0.104;sequence=GAAAACATTAGAAAA;
AAEL019749	fimo	nucleotide_motif	1068	1082	48.2	-	.	Name=AAAAAAAAWAAAAMW_AAEL019749-;Alias=MEME-1;ID=AAAAAAAAWAAAAMW-MEME-1-1-AAEL019749;pvalue=1.5e-05;qvalue=0.0533;sequence=AAAAGAAAACAAAAA;
AAEL019749	fimo	nucleotide_motif	1136	1150	48.1	+	.	Name=AAAAAAAAWAAAAMW_AAEL019749+;Alias=MEME-1;ID=AAAAAAAAWAAAAMW-MEME-1-2-AAEL019749;pvalue=1.53e-05;qvalue=0.0539;sequence=ATAAAAATGAAAACA;
AAEL019749	fimo	nucleotide_motif	1669	1683	47.8	-	.	Name=AAAAAAAAWAAAAMW_AAEL019749-;Alias=MEME-1;ID=AAAAAAAAWAAAAMW-MEME-1-3-AAEL019749;pvalue=1.65e-05;qvalue=0.0556;sequence=AGAAAAATTAAAAAA;
AAEL019749	fimo	nucleotide_motif	1839	1853	44.8	-	.	Name=AAAAAAAAWAAAAMW_AAEL019749-;Alias=MEME-1;ID=AAAAAAAAWAAAAMW-MEME-1-4-AAEL019749;pvalue=3.3e-05;qvalue=0.0805;sequence=AAAAATATAAAAATT;
AAEL019749	fimo	nucleotide_motif	1520	1534	42.3	+	.	Name=AAAAAAAAWAAAAMW_AAEL019749+;Alias=MEME-1;ID=AAAAAAAAWAAAAMW-MEME-1-5-AAEL019749;pvalue=5.91e-05;qvalue=0.11;sequence=AAATAGAAAAAAAAA;
AAEL003345	fimo	nucleotide_motif	1277	1291	62.7	-	.	Name=AAAAAAAAWAAAAMW_AAEL003345-;Alias=MEME-1;ID=AAAAAAAAWAAAAMW-MEME-1-1-AAEL003345;pvalue=5.31e-07;qvalue=0.00619;sequence=AAAAAAAATACAAAT;
AAEL003345	fimo	nucleotide_motif	974	988	48.3	+	.	Name=AAAAAAAAWAAAAMW_AAEL003345+;Alias=MEME-1;ID=AAAAAAAAWAAAAMW-MEME-1-2-AAEL003345;pvalue=1.48e-05;qvalue=0.0528;sequence=GAATAAAAAAAAATA;
AAEL003345	fimo	nucleotide_motif	1764	1778	45.2	+	.	Name=AAAAAAAAWAAAAMW_AAEL003345+;Alias=MEME-1;ID=AAAAAAAAWAAAAMW-MEME-1-3-AAEL003345;pvalue=3e-05;qvalue=0.0759;sequence=GAGAACAAGAAAAAA;
AAEL003345	fimo	nucleotide_motif	1276	1290	42.6	-	.	Name=AAAAAAAAWAAAAMW_AAEL003345-;Alias=MEME-1;ID=AAAAAAAAWAAAAMW-MEME-1-4-AAEL003345;pvalue=5.47e-05;qvalue=0.105;sequence=AAAAAAATACAAATA;
AAEL003345	fimo	nucleotide_motif	1325	1339	42.3	+	.	Name=AAAAAAAAWAAAAMW_AAEL003345+;Alias=MEME-1;ID=AAAAAAAAWAAAAMW-MEME-1-5-AAEL003345;pvalue=5.84e-05;qvalue=0.109;sequence=AAATAAATGAAAACC;
AAEL010342	fimo	nucleotide_motif	1417	1431	40.2	-	.	Name=AAAAAAAAWAAAAMW_AAEL010342-;Alias=MEME-1;ID=AAAAAAAAWAAAAMW-MEME-1-1-AAEL010342;pvalue=9.61e-05;qvalue=0.144;sequence=GAAAATATTCCAACT;
AAEL000596	fimo	nucleotide_motif	1210	1224	61.2	+	.	Name=AAAAAAAAWAAAAMW_AAEL000596+;Alias=MEME-1;ID=AAAAAAAAWAAAAMW-MEME-1-1-AAEL000596;pvalue=7.49e-07;qvalue=0.00823;sequence=AAAAAAAAAACAAAT;
AAEL000596	fimo	nucleotide_motif	1203	1217	46.5	+	.	Name=AAAAAAAAWAAAAMW_AAEL000596+;Alias=MEME-1;ID=AAAAAAAAWAAAAMW-MEME-1-2-AAEL000596;pvalue=2.23e-05;qvalue=0.0651;sequence=AAAACAGAAAAAAAA;
AAEL000596	fimo	nucleotide_motif	1211	1225	42.1	+	.	Name=AAAAAAAAWAAAAMW_AAEL000596+;Alias=MEME-1;ID=AAAAAAAAWAAAAMW-MEME-1-3-AAEL000596;pvalue=6.08e-05;qvalue=0.112;sequence=AAAAAAAAACAAATG;
Or42	fimo	nucleotide_motif	1567	1581	42.1	+	.	Name=AAAAAAAAWAAAAMW_Or42+;Alias=MEME-1;ID=AAAAAAAAWAAAAMW-MEME-1-1-Or42;pvalue=6.14e-05;qvalue=0.112;sequence=AGAAAAGTTAAAAAT;
Or42	fimo	nucleotide_motif	1022	1036	40.7	-	.	Name=AAAAAAAAWAAAAMW_Or42-;Alias=MEME-1;ID=AAAAAAAAWAAAAMW-MEME-1-2-Or42;pvalue=8.48e-05;qvalue=0.136;sequence=AGATAAAAAAAAAAC;
Or42	fimo	nucleotide_motif	1017	1031	40.6	-	.	Name=AAAAAAAAWAAAAMW_Or42-;Alias=MEME-1;ID=AAAAAAAAWAAAAMW-MEME-1-3-Or42;pvalue=8.7e-05;qvalue=0.138;sequence=AAAAAAAAACGAATT;
AAEL009117	fimo	nucleotide_motif	1589	1603	44.2	-	.	Name=AAAAAAAAWAAAAMW_AAEL009117-;Alias=MEME-1;ID=AAAAAAAAWAAAAMW-MEME-1-1-AAEL009117;pvalue=3.82e-05;qvalue=0.087;sequence=ATAAACAAACAAACA;
AAEL002005	fimo	nucleotide_motif	930	944	52	+	.	Name=AAAAAAAAWAAAAMW_AAEL002005+;Alias=MEME-1;ID=AAAAAAAAWAAAAMW-MEME-1-1-AAEL002005;pvalue=6.33e-06;qvalue=0.0313;sequence=AAATAAAAAAAAACC;
AAEL002005	fimo	nucleotide_motif	594	608	47.9	+	.	Name=AAAAAAAAWAAAAMW_AAEL002005+;Alias=MEME-1;ID=AAAAAAAAWAAAAMW-MEME-1-2-AAEL002005;pvalue=1.61e-05;qvalue=0.0548;sequence=AAAAAAAATCAAAAG;
AAEL002005	fimo	nucleotide_motif	1450	1464	46	+	.	Name=AAAAAAAAWAAAAMW_AAEL002005+;Alias=MEME-1;ID=AAAAAAAAWAAAAMW-MEME-1-3-AAEL002005;pvalue=2.5e-05;qvalue=0.0686;sequence=ATAAAAATGAAAAAT;
AAEL024275	fimo	nucleotide_motif	1923	1937	45.2	+	.	Name=AAAAAAAAWAAAAMW_AAEL024275+;Alias=MEME-1;ID=AAAAAAAAWAAAAMW-MEME-1-1-AAEL024275;pvalue=3e-05;qvalue=0.0759;sequence=AAAAATATTAAAAAG;
AAEL001965	fimo	nucleotide_motif	450	464	43.8	-	.	Name=AAAAAAAAWAAAAMW_AAEL001965-;Alias=MEME-1;ID=AAAAAAAAWAAAAMW-MEME-1-1-AAEL001965;pvalue=4.18e-05;qvalue=0.0916;sequence=ATAAGCAAGAAAACA;
AAEL001965	fimo	nucleotide_motif	442	456	40.6	-	.	Name=AAAAAAAAWAAAAMW_AAEL001965-;Alias=MEME-1;ID=AAAAAAAAWAAAAMW-MEME-1-2-AAEL001965;pvalue=8.78e-05;qvalue=0.138;sequence=GAAAACATGAAAATT;
AAEL001986	fimo	nucleotide_motif	1748	1762	49.4	+	.	Name=AAAAAAAAWAAAAMW_AAEL001986+;Alias=MEME-1;ID=AAAAAAAAWAAAAMW-MEME-1-1-AAEL001986;pvalue=1.14e-05;qvalue=0.0457;sequence=AAAAAAGAAAGAACA;
AAEL001986	fimo	nucleotide_motif	1632	1646	44.8	-	.	Name=AAAAAAAAWAAAAMW_AAEL001986-;Alias=MEME-1;ID=AAAAAAAAWAAAAMW-MEME-1-2-AAEL001986;pvalue=3.3e-05;qvalue=0.0805;sequence=AAGAAAAAAAAAATC;
AAEL001986	fimo	nucleotide_motif	1739	1753	42	+	.	Name=AAAAAAAAWAAAAMW_AAEL001986+;Alias=MEME-1;ID=AAAAAAAAWAAAAMW-MEME-1-3-AAEL001986;pvalue=6.27e-05;qvalue=0.114;sequence=AAAAACAGAAAAAAA;
AAEL001986	fimo	nucleotide_motif	1740	1754	41.7	+	.	Name=AAAAAAAAWAAAAMW_AAEL001986+;Alias=MEME-1;ID=AAAAAAAAWAAAAMW-MEME-1-4-AAEL001986;pvalue=6.81e-05;qvalue=0.119;sequence=AAAACAGAAAAAAAG;
AAEL011624	fimo	nucleotide_motif	1410	1424	44.7	-	.	Name=AAAAAAAAWAAAAMW_AAEL011624-;Alias=MEME-1;ID=AAAAAAAAWAAAAMW-MEME-1-1-AAEL011624;pvalue=3.38e-05;qvalue=0.0811;sequence=ATGAAAGAAAAAAAT;
AAEL011624	fimo	nucleotide_motif	606	620	40.5	-	.	Name=AAAAAAAAWAAAAMW_AAEL011624-;Alias=MEME-1;ID=AAAAAAAAWAAAAMW-MEME-1-2-AAEL011624;pvalue=9e-05;qvalue=0.14;sequence=TAGAAAAAAAAAACG;
AAEL011624	fimo	nucleotide_motif	723	737	40.1	+	.	Name=AAAAAAAAWAAAAMW_AAEL011624+;Alias=MEME-1;ID=AAAAAAAAWAAAAMW-MEME-1-3-AAEL011624;pvalue=9.69e-05;qvalue=0.144;sequence=TTGAAAAAAAAAACA;
AAEL002194	fimo	nucleotide_motif	484	498	40.2	-	.	Name=AAAAAAAAWAAAAMW_AAEL002194-;Alias=MEME-1;ID=AAAAAAAAWAAAAMW-MEME-1-1-AAEL002194;pvalue=9.45e-05;qvalue=0.143;sequence=TAAAAAAATCAAAAA;
AAEL002242	fimo	nucleotide_motif	367	381	69	+	.	Name=AAAAAAAAWAAAAMW_AAEL002242+;Alias=MEME-1;ID=AAAAAAAAWAAAAMW-MEME-1-1-AAEL002242;pvalue=1.26e-07;qvalue=0.00234;sequence=AAAAAAAATAAAAAA;
AAEL002242	fimo	nucleotide_motif	368	382	58.6	+	.	Name=AAAAAAAAWAAAAMW_AAEL002242+;Alias=MEME-1;ID=AAAAAAAAWAAAAMW-MEME-1-2-AAEL002242;pvalue=1.36e-06;qvalue=0.0124;sequence=AAAAAAATAAAAAAA;
AAEL002242	fimo	nucleotide_motif	1463	1477	50.8	+	.	Name=AAAAAAAAWAAAAMW_AAEL002242+;Alias=MEME-1;ID=AAAAAAAAWAAAAMW-MEME-1-3-AAEL002242;pvalue=8.21e-06;qvalue=0.0376;sequence=AAAAAAGTTAAAAAA;
AAEL002242	fimo	nucleotide_motif	370	384	49.4	+	.	Name=AAAAAAAAWAAAAMW_AAEL002242+;Alias=MEME-1;ID=AAAAAAAAWAAAAMW-MEME-1-4-AAEL002242;pvalue=1.13e-05;qvalue=0.0454;sequence=AAAAATAAAAAAATA;
AAEL002242	fimo	nucleotide_motif	343	357	40.9	+	.	Name=AAAAAAAAWAAAAMW_AAEL002242+;Alias=MEME-1;ID=AAAAAAAAWAAAAMW-MEME-1-5-AAEL002242;pvalue=8.2e-05;qvalue=0.133;sequence=AAAAAAGTGAAAATT;
AAEL002242	fimo	nucleotide_motif	1821	1835	40.6	+	.	Name=AAAAAAAAWAAAAMW_AAEL002242+;Alias=MEME-1;ID=AAAAAAAAWAAAAMW-MEME-1-6-AAEL002242;pvalue=8.63e-05;qvalue=0.137;sequence=AAAAAAAGAGAAACT;
AAEL019554	fimo	nucleotide_motif	1670	1684	47.3	-	.	Name=AAAAAAAAWAAAAMW_AAEL019554-;Alias=MEME-1;ID=AAAAAAAAWAAAAMW-MEME-1-1-AAEL019554;pvalue=1.87e-05;qvalue=0.0592;sequence=AAAAGAAAAGAAAAA;
AAEL021410	fimo	nucleotide_motif	1795	1809	52	-	.	Name=AAAAAAAAWAAAAMW_AAEL021410-;Alias=MEME-1;ID=AAAAAAAAWAAAAMW-MEME-1-1-AAEL021410;pvalue=6.33e-06;qvalue=0.0313;sequence=GAAACAAAAAAAAAT;
AAEL021410	fimo	nucleotide_motif	1796	1810	46.9	-	.	Name=AAAAAAAAWAAAAMW_AAEL021410-;Alias=MEME-1;ID=AAAAAAAAWAAAAMW-MEME-1-2-AAEL021410;pvalue=2.03e-05;qvalue=0.0615;sequence=AGAAACAAAAAAAAA;
AAEL021410	fimo	nucleotide_motif	730	744	45.8	-	.	Name=AAAAAAAAWAAAAMW_AAEL021410-;Alias=MEME-1;ID=AAAAAAAAWAAAAMW-MEME-1-3-AAEL021410;pvalue=2.62e-05;qvalue=0.0704;sequence=AAGAGAAAAAAAAAC;
AAEL021410	fimo	nucleotide_motif	732	746	44.5	-	.	Name=AAAAAAAAWAAAAMW_AAEL021410-;Alias=MEME-1;ID=AAAAAAAAWAAAAMW-MEME-1-4-AAEL021410;pvalue=3.56e-05;qvalue=0.0832;sequence=ATAAGAGAAAAAAAA;
AAEL027439	fimo	nucleotide_motif	1258	1272	52	-	.	Name=AAAAAAAAWAAAAMW_AAEL027439-;Alias=MEME-1;ID=AAAAAAAAWAAAAMW-MEME-1-1-AAEL027439;pvalue=6.33e-06;qvalue=0.0313;sequence=AAATAAATTAAAAAA;
AAEL027439	fimo	nucleotide_motif	427	441	44	-	.	Name=AAAAAAAAWAAAAMW_AAEL027439-;Alias=MEME-1;ID=AAAAAAAAWAAAAMW-MEME-1-2-AAEL027439;pvalue=3.97e-05;qvalue=0.0887;sequence=GTAAAAGAAAAAACG;
AAEL017025	fimo	nucleotide_motif	1164	1178	59.6	-	.	Name=AAAAAAAAWAAAAMW_AAEL017025-;Alias=MEME-1;ID=AAAAAAAAWAAAAMW-MEME-1-1-AAEL017025;pvalue=1.1e-06;qvalue=0.0107;sequence=GAAAAAATAAAAACA;
AAEL017025	fimo	nucleotide_motif	1165	1179	46.2	-	.	Name=AAAAAAAAWAAAAMW_AAEL017025-;Alias=MEME-1;ID=AAAAAAAAWAAAAMW-MEME-1-2-AAEL017025;pvalue=2.42e-05;qvalue=0.0678;sequence=AGAAAAAATAAAAAC;
AAEL017025	fimo	nucleotide_motif	1272	1286	41.1	-	.	Name=AAAAAAAAWAAAAMW_AAEL017025-;Alias=MEME-1;ID=AAAAAAAAWAAAAMW-MEME-1-3-AAEL017025;pvalue=7.72e-05;qvalue=0.128;sequence=ATATGAATAAAAAAA;
AAEL017025	fimo	nucleotide_motif	1576	1590	40.2	+	.	Name=AAAAAAAAWAAAAMW_AAEL017025+;Alias=MEME-1;ID=AAAAAAAAWAAAAMW-MEME-1-4-AAEL017025;pvalue=9.61e-05;qvalue=0.144;sequence=ATAAGTAAAAAAATA;
AAEL002673	fimo	nucleotide_motif	712	726	49.9	-	.	Name=AAAAAAAAWAAAAMW_AAEL002673-;Alias=MEME-1;ID=AAAAAAAAWAAAAMW-MEME-1-1-AAEL002673;pvalue=1.01e-05;qvalue=0.0419;sequence=AAATAAAATAAAAAC;
AAEL002673	fimo	nucleotide_motif	455	469	44.3	-	.	Name=AAAAAAAAWAAAAMW_AAEL002673-;Alias=MEME-1;ID=AAAAAAAAWAAAAMW-MEME-1-2-AAEL002673;pvalue=3.74e-05;qvalue=0.0859;sequence=AAAAAAATACCAAAT;
AAEL005762	fimo	nucleotide_motif	1077	1091	55.6	-	.	Name=AAAAAAAAWAAAAMW_AAEL005762-;Alias=MEME-1;ID=AAAAAAAAWAAAAMW-MEME-1-1-AAEL005762;pvalue=2.72e-06;qvalue=0.0189;sequence=GAAAAAAAAAAAATT;
AAEL001707	fimo	nucleotide_motif	918	932	41.3	-	.	Name=AAAAAAAAWAAAAMW_AAEL001707-;Alias=MEME-1;ID=AAAAAAAAWAAAAMW-MEME-1-1-AAEL001707;pvalue=7.33e-05;qvalue=0.125;sequence=GAGAAAATAACAATA;
AAEL005043	fimo	nucleotide_motif	1256	1270	41.9	-	.	Name=AAAAAAAAWAAAAMW_AAEL005043-;Alias=MEME-1;ID=AAAAAAAAWAAAAMW-MEME-1-1-AAEL005043;pvalue=6.45e-05;qvalue=0.115;sequence=GTAAAAATAGAAACA;
AAEL005026	fimo	nucleotide_motif	641	655	43.9	-	.	Name=AAAAAAAAWAAAAMW_AAEL005026-;Alias=MEME-1;ID=AAAAAAAAWAAAAMW-MEME-1-1-AAEL005026;pvalue=4.09e-05;qvalue=0.0901;sequence=GTATGAAAAAAAAAT;
AAEL001293	fimo	nucleotide_motif	328	342	63.1	-	.	Name=AAAAAAAAWAAAAMW_AAEL001293-;Alias=MEME-1;ID=AAAAAAAAWAAAAMW-MEME-1-1-AAEL001293;pvalue=4.9e-07;qvalue=0.00579;sequence=AAAAAAATAAAAACA;
AAEL001293	fimo	nucleotide_motif	651	665	59.6	-	.	Name=AAAAAAAAWAAAAMW_AAEL001293-;Alias=MEME-1;ID=AAAAAAAAWAAAAMW-MEME-1-2-AAEL001293;pvalue=1.1e-06;qvalue=0.0107;sequence=GAAAAAATAAAAACA;
AAEL001293	fimo	nucleotide_motif	300	314	55.3	-	.	Name=AAAAAAAAWAAAAMW_AAEL001293-;Alias=MEME-1;ID=AAAAAAAAWAAAAMW-MEME-1-3-AAEL001293;pvalue=2.98e-06;qvalue=0.0201;sequence=GAAAAAAAAAAAATA;
AAEL001293	fimo	nucleotide_motif	329	343	54.8	-	.	Name=AAAAAAAAWAAAAMW_AAEL001293-;Alias=MEME-1;ID=AAAAAAAAWAAAAMW-MEME-1-4-AAEL001293;pvalue=3.27e-06;qvalue=0.0217;sequence=GAAAAAAATAAAAAC;
AAEL001293	fimo	nucleotide_motif	762	776	49.9	+	.	Name=AAAAAAAAWAAAAMW_AAEL001293+;Alias=MEME-1;ID=AAAAAAAAWAAAAMW-MEME-1-5-AAEL001293;pvalue=1.01e-05;qvalue=0.0419;sequence=AAAAAAGTAAAAAAA;
AAEL001293	fimo	nucleotide_motif	761	775	47.3	+	.	Name=AAAAAAAAWAAAAMW_AAEL001293+;Alias=MEME-1;ID=AAAAAAAAWAAAAMW-MEME-1-6-AAEL001293;pvalue=1.87e-05;qvalue=0.0592;sequence=AAAAAAAGTAAAAAA;
AAEL001293	fimo	nucleotide_motif	34	48	47	+	.	Name=AAAAAAAAWAAAAMW_AAEL001293+;Alias=MEME-1;ID=AAAAAAAAWAAAAMW-MEME-1-7-AAEL001293;pvalue=1.98e-05;qvalue=0.0612;sequence=ATAAAAAATACAATT;
AAEL001293	fimo	nucleotide_motif	764	778	44	+	.	Name=AAAAAAAAWAAAAMW_AAEL001293+;Alias=MEME-1;ID=AAAAAAAAWAAAAMW-MEME-1-8-AAEL001293;pvalue=3.93e-05;qvalue=0.0887;sequence=AAAAGTAAAAAAAAC;
AAEL001293	fimo	nucleotide_motif	338	352	41.7	-	.	Name=AAAAAAAAWAAAAMW_AAEL001293-;Alias=MEME-1;ID=AAAAAAAAWAAAAMW-MEME-1-9-AAEL001293;pvalue=6.68e-05;qvalue=0.118;sequence=AAAAATATTGAAAAA;
AAEL001293	fimo	nucleotide_motif	660	674	41.7	-	.	Name=AAAAAAAAWAAAAMW_AAEL001293-;Alias=MEME-1;ID=AAAAAAAAWAAAAMW-MEME-1-10-AAEL001293;pvalue=6.68e-05;qvalue=0.118;sequence=AAAAATATTGAAAAA;
AAEL001293	fimo	nucleotide_motif	444	458	41	+	.	Name=AAAAAAAAWAAAAMW_AAEL001293+;Alias=MEME-1;ID=AAAAAAAAWAAAAMW-MEME-1-11-AAEL001293;pvalue=7.92e-05;qvalue=0.13;sequence=AAGTGAAAAAAAAAC;
AAEL001293	fimo	nucleotide_motif	440	454	40.5	+	.	Name=AAAAAAAAWAAAAMW_AAEL001293+;Alias=MEME-1;ID=AAAAAAAAWAAAAMW-MEME-1-12-AAEL001293;pvalue=8.85e-05;qvalue=0.138;sequence=AAATAAGTGAAAAAA;
AAEL013417	fimo	nucleotide_motif	107	121	70.2	+	.	Name=AAAAAAAAWAAAAMW_AAEL013417+;Alias=MEME-1;ID=AAAAAAAAWAAAAMW-MEME-1-1-AAEL013417;pvalue=9.47e-08;qvalue=0.00234;sequence=AAAAAAAATAAAAAT;
AAEL013417	fimo	nucleotide_motif	102	116	55.3	+	.	Name=AAAAAAAAWAAAAMW_AAEL013417+;Alias=MEME-1;ID=AAAAAAAAWAAAAMW-MEME-1-2-AAEL013417;pvalue=2.98e-06;qvalue=0.0201;sequence=GAAAAAAAAAAAATA;
AAEL013417	fimo	nucleotide_motif	248	262	54.4	-	.	Name=AAAAAAAAWAAAAMW_AAEL013417-;Alias=MEME-1;ID=AAAAAAAAWAAAAMW-MEME-1-3-AAEL013417;pvalue=3.6e-06;qvalue=0.023;sequence=GAAAATAAAAAAAAT;
AAEL013417	fimo	nucleotide_motif	27	41	49.2	+	.	Name=AAAAAAAAWAAAAMW_AAEL013417+;Alias=MEME-1;ID=AAAAAAAAWAAAAMW-MEME-1-4-AAEL013417;pvalue=1.19e-05;qvalue=0.0468;sequence=AAAACAAAAACAAAA;
AAEL013417	fimo	nucleotide_motif	250	264	45.9	-	.	Name=AAAAAAAAWAAAAMW_AAEL013417-;Alias=MEME-1;ID=AAAAAAAAWAAAAMW-MEME-1-5-AAEL013417;pvalue=2.56e-05;qvalue=0.0698;sequence=ATGAAAATAAAAAAA;
AAEL013417	fimo	nucleotide_motif	598	612	45.1	-	.	Name=AAAAAAAAWAAAAMW_AAEL013417-;Alias=MEME-1;ID=AAAAAAAAWAAAAMW-MEME-1-6-AAEL013417;pvalue=3.07e-05;qvalue=0.0769;sequence=GTGAAAAAAACAAAA;
AAEL013417	fimo	nucleotide_motif	108	122	44.4	+	.	Name=AAAAAAAAWAAAAMW_AAEL013417+;Alias=MEME-1;ID=AAAAAAAAWAAAAMW-MEME-1-7-AAEL013417;pvalue=3.63e-05;qvalue=0.0842;sequence=AAAAAAATAAAAATC;
AAEL021341	fimo	nucleotide_motif	1921	1935	43.5	+	.	Name=AAAAAAAAWAAAAMW_AAEL021341+;Alias=MEME-1;ID=AAAAAAAAWAAAAMW-MEME-1-1-AAEL021341;pvalue=4.44e-05;qvalue=0.093;sequence=AAATATAAACAAACT;
AAEL012828	fimo	nucleotide_motif	152	166	50.5	+	.	Name=AAAAAAAAWAAAAMW_AAEL012828+;Alias=MEME-1;ID=AAAAAAAAWAAAAMW-MEME-1-1-AAEL012828;pvalue=8.99e-06;qvalue=0.0389;sequence=AGAAGAAAAAAAACT;
AAEL012828	fimo	nucleotide_motif	235	249	49.2	+	.	Name=AAAAAAAAWAAAAMW_AAEL012828+;Alias=MEME-1;ID=AAAAAAAAWAAAAMW-MEME-1-2-AAEL012828;pvalue=1.19e-05;qvalue=0.0468;sequence=AAAACAAAAACAAAA;
AAEL007700	fimo	nucleotide_motif	48	62	45.4	-	.	Name=AAAAAAAAWAAAAMW_AAEL007700-;Alias=MEME-1;ID=AAAAAAAAWAAAAMW-MEME-1-1-AAEL007700;pvalue=2.87e-05;qvalue=0.0745;sequence=ATGAAAGATAAAAAT;
AAEL007700	fimo	nucleotide_motif	741	755	44.2	+	.	Name=AAAAAAAAWAAAAMW_AAEL007700+;Alias=MEME-1;ID=AAAAAAAAWAAAAMW-MEME-1-2-AAEL007700;pvalue=3.79e-05;qvalue=0.0866;sequence=AAATACGAAAAAAAA;
AAEL021778	fimo	nucleotide_motif	104	118	45.5	+	.	Name=AAAAAAAAWAAAAMW_AAEL021778+;Alias=MEME-1;ID=AAAAAAAAWAAAAMW-MEME-1-1-AAEL021778;pvalue=2.81e-05;qvalue=0.0742;sequence=AAAAACAAAGCAACT;
AAEL003208	fimo	nucleotide_motif	473	487	78.6	-	.	Name=AAAAAAAAWAAAAMW_AAEL003208-;Alias=MEME-1;ID=AAAAAAAAWAAAAMW-MEME-1-1-AAEL003208;pvalue=1.38e-08;qvalue=0.00234;sequence=AAAAAAAATAAAACT;
AAEL003208	fimo	nucleotide_motif	478	492	45.4	-	.	Name=AAAAAAAAWAAAAMW_AAEL003208-;Alias=MEME-1;ID=AAAAAAAAWAAAAMW-MEME-1-2-AAEL003208;pvalue=2.9e-05;qvalue=0.0748;sequence=ATGAAAAAAAAAATA;
AAEL003208	fimo	nucleotide_motif	1529	1543	40.6	-	.	Name=AAAAAAAAWAAAAMW_AAEL003208-;Alias=MEME-1;ID=AAAAAAAAWAAAAMW-MEME-1-3-AAEL003208;pvalue=8.78e-05;qvalue=0.138;sequence=GATAAAAAAAAAACA;
AAEL005245	fimo	nucleotide_motif	1079	1093	72.6	-	.	Name=AAAAAAAAWAAAAMW_AAEL005245-;Alias=MEME-1;ID=AAAAAAAAWAAAAMW-MEME-1-1-AAEL005245;pvalue=5.53e-08;qvalue=0.00234;sequence=AAAAAAAAAAAAACA;
AAEL005245	fimo	nucleotide_motif	1080	1094	53.8	-	.	Name=AAAAAAAAWAAAAMW_AAEL005245-;Alias=MEME-1;ID=AAAAAAAAWAAAAMW-MEME-1-2-AAEL005245;pvalue=4.13e-06;qvalue=0.0252;sequence=GAAAAAAAAAAAAAC;
AAEL007010	fimo	nucleotide_motif	900	914	61.2	-	.	Name=AAAAAAAAWAAAAMW_AAEL007010-;Alias=MEME-1;ID=AAAAAAAAWAAAAMW-MEME-1-1-AAEL007010;pvalue=7.49e-07;qvalue=0.00823;sequence=AAAAAAAAAACAAAT;
AAEL007010	fimo	nucleotide_motif	899	913	47.4	-	.	Name=AAAAAAAAWAAAAMW_AAEL007010-;Alias=MEME-1;ID=AAAAAAAAWAAAAMW-MEME-1-2-AAEL007010;pvalue=1.79e-05;qvalue=0.0586;sequence=AAAAAAAAACAAATT;
AAEL007010	fimo	nucleotide_motif	1720	1734	47.3	-	.	Name=AAAAAAAAWAAAAMW_AAEL007010-;Alias=MEME-1;ID=AAAAAAAAWAAAAMW-MEME-1-3-AAEL007010;pvalue=1.84e-05;qvalue=0.0592;sequence=GAAAAAAAAAAAATC;
AAEL007010	fimo	nucleotide_motif	1234	1248	41.6	-	.	Name=AAAAAAAAWAAAAMW_AAEL007010-;Alias=MEME-1;ID=AAAAAAAAWAAAAMW-MEME-1-4-AAEL007010;pvalue=6.87e-05;qvalue=0.119;sequence=ATAACTAAAAAAAAT;
AAEL027458	fimo	nucleotide_motif	646	660	53.9	-	.	Name=AAAAAAAAWAAAAMW_AAEL027458-;Alias=MEME-1;ID=AAAAAAAAWAAAAMW-MEME-1-1-AAEL027458;pvalue=4.03e-06;qvalue=0.0249;sequence=AAGAAAATTAAAAAT;
AAEL027458	fimo	nucleotide_motif	1661	1675	44.3	+	.	Name=AAAAAAAAWAAAAMW_AAEL027458+;Alias=MEME-1;ID=AAAAAAAAWAAAAMW-MEME-1-2-AAEL027458;pvalue=3.67e-05;qvalue=0.0846;sequence=AAAAACATTAGAAAA;
AAEL027458	fimo	nucleotide_motif	50	64	42.7	-	.	Name=AAAAAAAAWAAAAMW_AAEL027458-;Alias=MEME-1;ID=AAAAAAAAWAAAAMW-MEME-1-3-AAEL027458;pvalue=5.3e-05;qvalue=0.104;sequence=AAGAAAAGAAAAAAT;
AAEL027458	fimo	nucleotide_motif	876	890	40.6	-	.	Name=AAAAAAAAWAAAAMW_AAEL027458-;Alias=MEME-1;ID=AAAAAAAAWAAAAMW-MEME-1-4-AAEL027458;pvalue=8.78e-05;qvalue=0.138;sequence=GAGAAAGAGAAAACC;
AAEL008404	fimo	nucleotide_motif	1702	1716	52	-	.	Name=AAAAAAAAWAAAAMW_AAEL008404-;Alias=MEME-1;ID=AAAAAAAAWAAAAMW-MEME-1-1-AAEL008404;pvalue=6.33e-06;qvalue=0.0313;sequence=AAAAATAATAAAACC;
AAEL008404	fimo	nucleotide_motif	185	199	43.9	+	.	Name=AAAAAAAAWAAAAMW_AAEL008404+;Alias=MEME-1;ID=AAAAAAAAWAAAAMW-MEME-1-2-AAEL008404;pvalue=4.05e-05;qvalue=0.0897;sequence=AAAAACATTCAAAAT;
AAEL008454	fimo	nucleotide_motif	1603	1617	60.5	+	.	Name=AAAAAAAAWAAAAMW_AAEL008454+;Alias=MEME-1;ID=AAAAAAAAWAAAAMW-MEME-1-1-AAEL008454;pvalue=8.89e-07;qvalue=0.00908;sequence=GAGAAAAAAAAAACA;
AAEL008454	fimo	nucleotide_motif	1606	1620	53	+	.	Name=AAAAAAAAWAAAAMW_AAEL008454+;Alias=MEME-1;ID=AAAAAAAAWAAAAMW-MEME-1-2-AAEL008454;pvalue=4.97e-06;qvalue=0.0272;sequence=AAAAAAAAAACAATT;
AAEL008454	fimo	nucleotide_motif	488	502	43.4	-	.	Name=AAAAAAAAWAAAAMW_AAEL008454-;Alias=MEME-1;ID=AAAAAAAAWAAAAMW-MEME-1-3-AAEL008454;pvalue=4.57e-05;qvalue=0.0942;sequence=AAGAAAAGTAAAAAT;
AAEL015119	fimo	nucleotide_motif	876	890	48.5	+	.	Name=AAAAAAAAWAAAAMW_AAEL015119+;Alias=MEME-1;ID=AAAAAAAAWAAAAMW-MEME-1-1-AAEL015119;pvalue=1.39e-05;qvalue=0.0516;sequence=GAAAAAGAGAAAAAT;
AAEL015119	fimo	nucleotide_motif	270	284	47.5	-	.	Name=AAAAAAAAWAAAAMW_AAEL015119-;Alias=MEME-1;ID=AAAAAAAAWAAAAMW-MEME-1-2-AAEL015119;pvalue=1.77e-05;qvalue=0.0586;sequence=ATAAACAATACAAAT;
AAEL024300	fimo	nucleotide_motif	228	242	58.7	+	.	Name=AAAAAAAAWAAAAMW_AAEL024300+;Alias=MEME-1;ID=AAAAAAAAWAAAAMW-MEME-1-1-AAEL024300;pvalue=1.34e-06;qvalue=0.0123;sequence=AAATAAAATAAAAAA;
AAEL024300	fimo	nucleotide_motif	387	401	51.2	-	.	Name=AAAAAAAAWAAAAMW_AAEL024300-;Alias=MEME-1;ID=AAAAAAAAWAAAAMW-MEME-1-2-AAEL024300;pvalue=7.61e-06;qvalue=0.0354;sequence=AAAAAAAAAACAAAC;
AAEL024300	fimo	nucleotide_motif	651	665	50.7	-	.	Name=AAAAAAAAWAAAAMW_AAEL024300-;Alias=MEME-1;ID=AAAAAAAAWAAAAMW-MEME-1-3-AAEL024300;pvalue=8.41e-06;qvalue=0.038;sequence=GAAAACAAAACAAAA;
AAEL024300	fimo	nucleotide_motif	893	907	48.5	+	.	Name=AAAAAAAAWAAAAMW_AAEL024300+;Alias=MEME-1;ID=AAAAAAAAWAAAAMW-MEME-1-4-AAEL024300;pvalue=1.39e-05;qvalue=0.0516;sequence=ATGAACAAAAAAACT;
AAEL024300	fimo	nucleotide_motif	386	400	48.5	-	.	Name=AAAAAAAAWAAAAMW_AAEL024300-;Alias=MEME-1;ID=AAAAAAAAWAAAAMW-MEME-1-5-AAEL024300;pvalue=1.41e-05;qvalue=0.0517;sequence=AAAAAAAAACAAACC;
AAEL024300	fimo	nucleotide_motif	1332	1346	48.1	+	.	Name=AAAAAAAAWAAAAMW_AAEL024300+;Alias=MEME-1;ID=AAAAAAAAWAAAAMW-MEME-1-6-AAEL024300;pvalue=1.55e-05;qvalue=0.0541;sequence=ATGAAAAATACAAAT;
AAEL024300	fimo	nucleotide_motif	223	237	46.4	+	.	Name=AAAAAAAAWAAAAMW_AAEL024300+;Alias=MEME-1;ID=AAAAAAAAWAAAAMW-MEME-1-7-AAEL024300;pvalue=2.29e-05;qvalue=0.0657;sequence=AAGTAAAATAAAATA;
AAEL024300	fimo	nucleotide_motif	889	903	40.7	+	.	Name=AAAAAAAAWAAAAMW_AAEL024300+;Alias=MEME-1;ID=AAAAAAAAWAAAAMW-MEME-1-8-AAEL024300;pvalue=8.56e-05;qvalue=0.137;sequence=AAAAATGAACAAAAA;
AAEL024300	fimo	nucleotide_motif	390	404	40.1	-	.	Name=AAAAAAAAWAAAAMW_AAEL024300-;Alias=MEME-1;ID=AAAAAAAAWAAAAMW-MEME-1-9-AAEL024300;pvalue=9.69e-05;qvalue=0.144;sequence=TTGAAAAAAAAAACA;
AAEL026175	fimo	nucleotide_motif	403	417	41.9	-	.	Name=AAAAAAAAWAAAAMW_AAEL026175-;Alias=MEME-1;ID=AAAAAAAAWAAAAMW-MEME-1-1-AAEL026175;pvalue=6.38e-05;qvalue=0.114;sequence=GAAAAGATTAAAAAA;
AAEL021694	fimo	nucleotide_motif	577	591	68	-	.	Name=AAAAAAAAWAAAAMW_AAEL021694-;Alias=MEME-1;ID=AAAAAAAAWAAAAMW-MEME-1-1-AAEL021694;pvalue=1.57e-07;qvalue=0.00234;sequence=AAAAAAAAAAAAAAT;
AAEL021694	fimo	nucleotide_motif	578	592	67.5	-	.	Name=AAAAAAAAWAAAAMW_AAEL021694-;Alias=MEME-1;ID=AAAAAAAAWAAAAMW-MEME-1-2-AAEL021694;pvalue=1.79e-07;qvalue=0.00234;sequence=AAAAAAAAAAAAAAA;
AAEL021694	fimo	nucleotide_motif	1036	1050	58.6	-	.	Name=AAAAAAAAWAAAAMW_AAEL021694-;Alias=MEME-1;ID=AAAAAAAAWAAAAMW-MEME-1-3-AAEL021694;pvalue=1.36e-06;qvalue=0.0124;sequence=AAAAAAATAAAAAAA;
AAEL021694	fimo	nucleotide_motif	580	594	57.1	-	.	Name=AAAAAAAAWAAAAMW_AAEL021694-;Alias=MEME-1;ID=AAAAAAAAWAAAAMW-MEME-1-4-AAEL021694;pvalue=1.96e-06;qvalue=0.0155;sequence=ATAAAAAAAAAAAAA;
AAEL021694	fimo	nucleotide_motif	1034	1048	56.5	-	.	Name=AAAAAAAAWAAAAMW_AAEL021694-;Alias=MEME-1;ID=AAAAAAAAWAAAAMW-MEME-1-5-AAEL021694;pvalue=2.25e-06;qvalue=0.0169;sequence=AAAAATAAAAAAAAA;
AAEL021694	fimo	nucleotide_motif	571	585	54.6	-	.	Name=AAAAAAAAWAAAAMW_AAEL021694-;Alias=MEME-1;ID=AAAAAAAAWAAAAMW-MEME-1-6-AAEL021694;pvalue=3.49e-06;qvalue=0.0226;sequence=AAAAAAAATCAAAAA;
AAEL021694	fimo	nucleotide_motif	582	596	49.8	-	.	Name=AAAAAAAAWAAAAMW_AAEL021694-;Alias=MEME-1;ID=AAAAAAAAWAAAAMW-MEME-1-7-AAEL021694;pvalue=1.05e-05;qvalue=0.0436;sequence=ATATAAAAAAAAAAA;
AAEL021694	fimo	nucleotide_motif	576	590	49.3	-	.	Name=AAAAAAAAWAAAAMW_AAEL021694-;Alias=MEME-1;ID=AAAAAAAAWAAAAMW-MEME-1-8-AAEL021694;pvalue=1.18e-05;qvalue=0.0468;sequence=AAAAAAAAAAAAATC;
AAEL021694	fimo	nucleotide_motif	1027	1041	47.9	-	.	Name=AAAAAAAAWAAAAMW_AAEL021694-;Alias=MEME-1;ID=AAAAAAAAWAAAAMW-MEME-1-9-AAEL021694;pvalue=1.61e-05;qvalue=0.0548;sequence=AAAAAAAATCAAATA;
AAEL021694	fimo	nucleotide_motif	1037	1051	47.8	-	.	Name=AAAAAAAAWAAAAMW_AAEL021694-;Alias=MEME-1;ID=AAAAAAAAWAAAAMW-MEME-1-10-AAEL021694;pvalue=1.67e-05;qvalue=0.0562;sequence=TAAAAAAATAAAAAA;
AAEL021694	fimo	nucleotide_motif	579	593	47	-	.	Name=AAAAAAAAWAAAAMW_AAEL021694-;Alias=MEME-1;ID=AAAAAAAAWAAAAMW-MEME-1-11-AAEL021694;pvalue=2.01e-05;qvalue=0.0612;sequence=TAAAAAAAAAAAAAA;
AAEL021694	fimo	nucleotide_motif	968	982	46.3	-	.	Name=AAAAAAAAWAAAAMW_AAEL021694-;Alias=MEME-1;ID=AAAAAAAAWAAAAMW-MEME-1-12-AAEL021694;pvalue=2.36e-05;qvalue=0.0671;sequence=TAAAAAAATACAACA;
AAEL021694	fimo	nucleotide_motif	1032	1046	43.8	-	.	Name=AAAAAAAAWAAAAMW_AAEL021694-;Alias=MEME-1;ID=AAAAAAAAWAAAAMW-MEME-1-13-AAEL021694;pvalue=4.18e-05;qvalue=0.0916;sequence=AAATAAAAAAAAATC;
AAEL021694	fimo	nucleotide_motif	258	272	41.9	-	.	Name=AAAAAAAAWAAAAMW_AAEL021694-;Alias=MEME-1;ID=AAAAAAAAWAAAAMW-MEME-1-14-AAEL021694;pvalue=6.45e-05;qvalue=0.115;sequence=TAAAAAATTACAACA;
AAEL022632	fimo	nucleotide_motif	1574	1588	53.6	+	.	Name=AAAAAAAAWAAAAMW_AAEL022632+;Alias=MEME-1;ID=AAAAAAAAWAAAAMW-MEME-1-1-AAEL022632;pvalue=4.34e-06;qvalue=0.0254;sequence=AAGAGAAAAAAAAAT;
AAEL022632	fimo	nucleotide_motif	1572	1586	44.5	+	.	Name=AAAAAAAAWAAAAMW_AAEL022632+;Alias=MEME-1;ID=AAAAAAAAWAAAAMW-MEME-1-2-AAEL022632;pvalue=3.56e-05;qvalue=0.0832;sequence=ATAAGAGAAAAAAAA;
AAEL022632	fimo	nucleotide_motif	1415	1429	41	-	.	Name=AAAAAAAAWAAAAMW_AAEL022632-;Alias=MEME-1;ID=AAAAAAAAWAAAAMW-MEME-1-3-AAEL022632;pvalue=7.85e-05;qvalue=0.129;sequence=AGATATAAAAAAAAT;
AAEL022632	fimo	nucleotide_motif	1375	1389	40.9	-	.	Name=AAAAAAAAWAAAAMW_AAEL022632-;Alias=MEME-1;ID=AAAAAAAAWAAAAMW-MEME-1-4-AAEL022632;pvalue=8.2e-05;qvalue=0.133;sequence=AAAACGAATAAAAAA;
AAEL022957	fimo	nucleotide_motif	869	883	40.3	+	.	Name=AAAAAAAAWAAAAMW_AAEL022957+;Alias=MEME-1;ID=AAAAAAAAWAAAAMW-MEME-1-1-AAEL022957;pvalue=9.22e-05;qvalue=0.142;sequence=GAAACTAATCAAACA;
AAEL026967	fimo	nucleotide_motif	1743	1757	41.7	-	.	Name=AAAAAAAAWAAAAMW_AAEL026967-;Alias=MEME-1;ID=AAAAAAAAWAAAAMW-MEME-1-1-AAEL026967;pvalue=6.81e-05;qvalue=0.119;sequence=GGAAAAAAAACAATT;
AAEL028190	fimo	nucleotide_motif	36	50	49.1	+	.	Name=AAAAAAAAWAAAAMW_AAEL028190+;Alias=MEME-1;ID=AAAAAAAAWAAAAMW-MEME-1-1-AAEL028190;pvalue=1.24e-05;qvalue=0.0479;sequence=GAGAGAAAAACAACA;
AAEL028190	fimo	nucleotide_motif	690	704	49.1	+	.	Name=AAAAAAAAWAAAAMW_AAEL028190+;Alias=MEME-1;ID=AAAAAAAAWAAAAMW-MEME-1-2-AAEL028190;pvalue=1.24e-05;qvalue=0.0479;sequence=GAGAGAAAAACAACA;
AAEL028190	fimo	nucleotide_motif	1344	1358	49.1	+	.	Name=AAAAAAAAWAAAAMW_AAEL028190+;Alias=MEME-1;ID=AAAAAAAAWAAAAMW-MEME-1-3-AAEL028190;pvalue=1.24e-05;qvalue=0.0479;sequence=GAGAGAAAAACAACA;
AAEL028190	fimo	nucleotide_motif	242	256	44.1	+	.	Name=AAAAAAAAWAAAAMW_AAEL028190+;Alias=MEME-1;ID=AAAAAAAAWAAAAMW-MEME-1-4-AAEL028190;pvalue=3.86e-05;qvalue=0.0874;sequence=AGATACAAAAAAACT;
AAEL028190	fimo	nucleotide_motif	896	910	44.1	+	.	Name=AAAAAAAAWAAAAMW_AAEL028190+;Alias=MEME-1;ID=AAAAAAAAWAAAAMW-MEME-1-5-AAEL028190;pvalue=3.86e-05;qvalue=0.0874;sequence=AGATACAAAAAAACT;
AAEL028190	fimo	nucleotide_motif	1550	1564	44.1	+	.	Name=AAAAAAAAWAAAAMW_AAEL028190+;Alias=MEME-1;ID=AAAAAAAAWAAAAMW-MEME-1-6-AAEL028190;pvalue=3.86e-05;qvalue=0.0874;sequence=AGATACAAAAAAACT;
AAEL028190	fimo	nucleotide_motif	1821	1835	43.2	-	.	Name=AAAAAAAAWAAAAMW_AAEL028190-;Alias=MEME-1;ID=AAAAAAAAWAAAAMW-MEME-1-7-AAEL028190;pvalue=4.74e-05;qvalue=0.0963;sequence=GAAAGAAGAAAAACT;
AAEL028190	fimo	nucleotide_motif	1823	1837	41.4	-	.	Name=AAAAAAAAWAAAAMW_AAEL028190-;Alias=MEME-1;ID=AAAAAAAAWAAAAMW-MEME-1-8-AAEL028190;pvalue=7.19e-05;qvalue=0.124;sequence=AAGAAAGAAGAAAAA;
```
