## Supplementary XSTREME Motif Analysis for "The co-receptors *Orco* and *Ir8a* are required for coordinated expression of chemosensory genes in the antennae of the yellow fever mosquito, *Aedes aegypti*": best_site.narrowPeak

```
AAEL007511	80	91	6-CTGCTTCTCAG	450	+	20.9545	1.37e-07	0.00925	5
AAEL011486	126	137	6-CTGCTTCTCAG	450	+	20.9545	1.37e-07	0.00925	5
AAEL003260	199	210	6-CTGCTTCTCAG	450	-	20.9545	1.37e-07	0.00925	5
AAEL003299	360	371	6-CTGCTTCTCAG	450	-	20.9545	1.37e-07	0.00925	5
AAEL027772	375	386	6-CTGCTTCTCAG	450	+	20.9545	1.37e-07	0.00925	5
AAEL023559	695	706	6-CTGCTTCTCAG	450	+	20.9545	1.37e-07	0.00925	5
AAEL001986	769	780	6-CTGCTTCTCAG	450	-	20.9545	1.37e-07	0.00925	5
AAEL002413	791	802	6-CTGCTTCTCAG	450	+	20.9545	1.37e-07	0.00925	5
AAEL014493	802	813	6-CTGCTTCTCAG	450	+	20.9545	1.37e-07	0.00925	5
AAEL003508	807	818	6-CTGCTTCTCAG	450	+	20.9545	1.37e-07	0.00925	5
AAEL011941	823	834	6-CTGCTTCTCAG	450	-	20.9545	1.37e-07	0.00925	5
AAEL024451	850	861	6-CTGCTTCTCAG	450	-	20.9545	1.37e-07	0.00925	5
AAEL011408	995	1006	6-CTGCTTCTCAG	450	-	20.9545	1.37e-07	0.00925	5
AAEL021114	1063	1074	6-CTGCTTCTCAG	450	-	20.9545	1.37e-07	0.00925	5
AAEL011768	1067	1078	6-CTGCTTCTCAG	450	-	20.9545	1.37e-07	0.00925	5
AAEL002810	1112	1123	6-CTGCTTCTCAG	450	+	20.9545	1.37e-07	0.00925	5
AAEL008424	1116	1127	6-CTGCTTCTCAG	450	-	20.9545	1.37e-07	0.00925	5
AAEL012689	1180	1191	6-CTGCTTCTCAG	450	+	20.9545	1.37e-07	0.00925	5
AAEL009722	1263	1274	6-CTGCTTCTCAG	450	+	20.9545	1.37e-07	0.00925	5
AAEL000932	1367	1378	6-CTGCTTCTCAG	450	-	20.9545	1.37e-07	0.00925	5
AAEL015424	1393	1404	6-CTGCTTCTCAG	450	-	20.9545	1.37e-07	0.00925	5
AAEL003842	1397	1408	6-CTGCTTCTCAG	450	-	20.9545	1.37e-07	0.00925	5
AAEL028175	1482	1493	6-CTGCTTCTCAG	450	-	20.9545	1.37e-07	0.00925	5
AAEL000044	1516	1527	6-CTGCTTCTCAG	450	-	20.9545	1.37e-07	0.00925	5
AAEL006585	1840	1851	6-CTGCTTCTCAG	450	-	20.9545	1.37e-07	0.00925	5
AAEL005026	1818	1829	6-CTGCTTCTCAG	450	+	18.4091	4.43e-07	0.0268	5
AAEL011455	1911	1922	6-CTGCTTCTCAG	450	-	18.4091	4.43e-07	0.0268	5
AAEL020430	1483	1494	6-CTGCTTCTCAG	450	+	17.75	7.48e-07	0.0439	5
AAEL007991	538	549	6-CTGCTTCTCAG	450	-	17.6136	8.85e-07	0.0502	5
Or72	1195	1206	6-CTGCTTCTCAG	450	+	16.625	1.24e-06	0.0683	5
AAEL023844	1355	1366	6-CTGCTTCTCAG	450	-	16.5909	1.46e-06	0.0736	5
AAEL004343	1637	1648	6-CTGCTTCTCAG	450	-	16.5909	1.46e-06	0.0736	5
AAEL002343	1792	1803	6-CTGCTTCTCAG	450	-	16.5909	1.46e-06	0.0736	5
AAEL000852	177	188	6-CTGCTTCTCAG	450	-	16.5795	1.6e-06	0.0741	5
AAEL008879	1077	1088	6-CTGCTTCTCAG	450	+	16.5795	1.6e-06	0.0741	5
AAEL026731	1110	1121	6-CTGCTTCTCAG	450	-	16.5795	1.6e-06	0.0741	5
AAEL008454	45	56	6-CTGCTTCTCAG	450	-	16.4091	1.82e-06	0.0801	5
AAEL012674	131	142	6-CTGCTTCTCAG	450	-	16	2.18e-06	0.0913	5
AAEL006880	918	929	6-CTGCTTCTCAG	450	-	15.9659	2.32e-06	0.0926	5
AAEL023444	1519	1530	6-CTGCTTCTCAG	450	-	15.9659	2.32e-06	0.0926	5
AAEL000360	727	738	6-CTGCTTCTCAG	450	-	15.7614	2.4e-06	0.0938	5
AAEL022520	39	50	6-CTGCTTCTCAG	450	-	15.7159	2.49e-06	0.095	5
AAEL007592	164	175	6-CTGCTTCTCAG	450	-	15.6477	2.62e-06	0.0981	5
AAEL004746	399	410	6-CTGCTTCTCAG	450	+	15.6364	2.84e-06	0.0988	5
AAEL019600	1614	1625	6-CTGCTTCTCAG	450	+	15.6364	2.84e-06	0.0988	5
AAEL008485	175	186	6-CTGCTTCTCAG	450	+	15.5455	3.2e-06	0.0988	5
AAEL019955	190	201	6-CTGCTTCTCAG	450	-	15.5455	3.2e-06	0.0988	5
AAEL019906	401	412	6-CTGCTTCTCAG	450	+	15.5455	3.2e-06	0.0988	5
AAEL008473	565	576	6-CTGCTTCTCAG	450	-	15.5455	3.2e-06	0.0988	5
AAEL022735	741	752	6-CTGCTTCTCAG	450	-	15.5455	3.2e-06	0.0988	5
AAEL021410	742	753	6-CTGCTTCTCAG	450	-	15.5455	3.2e-06	0.0988	5
AAEL009593	1037	1048	6-CTGCTTCTCAG	450	-	15.5455	3.2e-06	0.0988	5
AAEL001191	1260	1271	6-CTGCTTCTCAG	450	+	15.2727	3.48e-06	0.102	5
AAEL021904	1644	1655	6-CTGCTTCTCAG	450	+	15.2727	3.48e-06	0.102	5
AAEL008940	1962	1973	6-CTGCTTCTCAG	450	-	15.2727	3.48e-06	0.102	5
AAEL008730	1968	1979	6-CTGCTTCTCAG	450	-	14.9773	4.06e-06	0.117	5
AAEL000154	737	748	6-CTGCTTCTCAG	450	-	14.75	4.41e-06	0.123	5
AAEL020865	1285	1296	6-CTGCTTCTCAG	450	+	14.75	4.41e-06	0.123	5
AAEL025806	64	75	6-CTGCTTCTCAG	450	-	14.3977	4.58e-06	0.124	5
AAEL002882	93	104	6-CTGCTTCTCAG	450	-	14.3977	4.58e-06	0.124	5
AAEL001965	126	137	6-CTGCTTCTCAG	450	+	14.3182	5.25e-06	0.134	5
AAEL013425	1005	1016	6-CTGCTTCTCAG	450	-	14.3182	5.25e-06	0.134	5
AAEL023815	1569	1580	6-CTGCTTCTCAG	450	-	14.3182	5.25e-06	0.134	5
AAEL029025	1600	1611	6-CTGCTTCTCAG	450	-	14.3182	5.25e-06	0.134	5
AAEL027134	1823	1834	6-CTGCTTCTCAG	450	+	14.1932	5.66e-06	0.142	5
AAEL017366	1529	1540	6-CTGCTTCTCAG	450	-	14.1591	5.88e-06	0.146	5
AAEL011318	871	882	6-CTGCTTCTCAG	450	-	14.1364	6.24e-06	0.15	5
AAEL019768	1823	1834	6-CTGCTTCTCAG	450	+	14.1364	6.24e-06	0.15	5
AAEL017144	155	166	6-CTGCTTCTCAG	450	+	13.9773	7.26e-06	0.171	5
AAEL014344	400	411	6-CTGCTTCTCAG	450	+	13.9659	7.39e-06	0.171	5
AAEL004883	776	787	6-CTGCTTCTCAG	450	+	13.875	7.53e-06	0.172	5
AAEL006319	1747	1758	6-CTGCTTCTCAG	450	-	13.8636	7.89e-06	0.178	5
AAEL012867	1900	1911	6-CTGCTTCTCAG	450	+	13.5682	8.64e-06	0.186	5
AAEL017262	444	455	6-CTGCTTCTCAG	450	-	13.5568	8.77e-06	0.186	5
AAEL006830	1273	1284	6-CTGCTTCTCAG	450	-	13.5568	8.77e-06	0.186	5
AAEL024295	907	918	6-CTGCTTCTCAG	450	+	13.5	9.32e-06	0.195	5
AAEL003150	1379	1390	6-CTGCTTCTCAG	450	+	13.4205	9.76e-06	0.2	5
AAEL005771	437	448	6-CTGCTTCTCAG	450	+	13.375	1.01e-05	0.204	5
AAEL000596	65	76	6-CTGCTTCTCAG	450	+	13.2841	1.03e-05	0.205	5
AAEL020811	463	474	6-CTGCTTCTCAG	450	+	13.1705	1.14e-05	0.221	5
AAEL026459	939	950	6-CTGCTTCTCAG	450	+	13.0682	1.22e-05	0.23	5
AAEL019749	38	49	6-CTGCTTCTCAG	450	-	12.9091	1.23e-05	0.23	5
AAEL017975	544	555	6-CTGCTTCTCAG	450	+	12.8523	1.26e-05	0.231	5
AAEL023263	54	65	6-CTGCTTCTCAG	450	-	12.7727	1.34e-05	0.242	5
AAEL026175	1449	1460	6-CTGCTTCTCAG	450	-	12.5568	1.43e-05	0.257	5
AAEL005772	1280	1291	6-CTGCTTCTCAG	450	-	12.4773	1.48e-05	0.263	5
AAEL015644	1697	1708	6-CTGCTTCTCAG	450	+	12.4318	1.54e-05	0.27	5
AAEL010342	493	504	6-CTGCTTCTCAG	450	+	12.2614	1.71e-05	0.295	5
AAEL002624	1672	1683	6-CTGCTTCTCAG	450	+	12.1136	1.82e-05	0.308	5
AAEL003622	454	465	6-CTGCTTCTCAG	450	-	12.0682	1.86e-05	0.311	5
AAEL027439	868	879	6-CTGCTTCTCAG	450	+	11.875	2.03e-05	0.327	5
Or125	1785	1796	6-CTGCTTCTCAG	450	+	11.875	2.03e-05	0.327	5
AAEL014938	574	585	6-CTGCTTCTCAG	450	+	11.7841	2.08e-05	0.327	5
AAEL019954	810	821	6-CTGCTTCTCAG	450	-	11.7841	2.08e-05	0.327	5
AAEL008404	289	300	6-CTGCTTCTCAG	450	+	11.7727	2.2e-05	0.339	5
AAEL012712	1492	1503	6-CTGCTTCTCAG	450	+	11.7727	2.2e-05	0.339	5
AAEL017025	809	820	6-CTGCTTCTCAG	450	+	11.5455	2.46e-05	0.372	5
AAEL012899	356	367	6-CTGCTTCTCAG	450	-	11.4545	2.6e-05	0.388	5
AAEL000285	1640	1651	6-CTGCTTCTCAG	450	+	11.4545	2.6e-05	0.388	5
AAEL028038	220	231	6-CTGCTTCTCAG	450	-	11.4318	2.65e-05	0.391	5
AAEL024486	1206	1217	6-CTGCTTCTCAG	450	-	11.3864	2.72e-05	0.398	5
AAEL024549	1064	1075	6-CTGCTTCTCAG	450	+	11.1364	3.06e-05	0.436	5
AAEL012822	1617	1628	6-CTGCTTCTCAG	450	-	11.125	3.07e-05	0.436	5
AAEL002848	776	787	6-CTGCTTCTCAG	450	+	11.1136	3.11e-05	0.436	5
AAEL011532	79	90	6-CTGCTTCTCAG	450	-	11.0909	3.17e-05	0.436	5
AAEL014140	921	932	6-CTGCTTCTCAG	450	+	11.0909	3.17e-05	0.436	5
AAEL014945	1718	1729	6-CTGCTTCTCAG	450	+	11.0909	3.17e-05	0.436	5
AAEL011928	767	778	6-CTGCTTCTCAG	450	-	11.0568	3.2e-05	0.436	5
AAEL012683	374	385	6-CTGCTTCTCAG	450	+	11	3.28e-05	0.443	5
AAEL001637	1255	1266	6-CTGCTTCTCAG	450	-	10.9773	3.36e-05	0.45	5
AAEL004462	100	111	6-CTGCTTCTCAG	450	-	10.9432	3.42e-05	0.452	5
AAEL021126	495	506	6-CTGCTTCTCAG	450	+	10.9432	3.42e-05	0.452	5
AAEL000206	1235	1246	6-CTGCTTCTCAG	450	-	10.9091	3.48e-05	0.456	5
AAEL011766	1564	1575	6-CTGCTTCTCAG	450	+	10.8977	3.5e-05	0.456	5
AAEL021179	1926	1937	6-CTGCTTCTCAG	450	+	10.875	3.52e-05	0.456	5
AAEL020909	947	958	6-CTGCTTCTCAG	450	-	10.8068	3.65e-05	0.467	5
AAEL005748	1659	1670	6-CTGCTTCTCAG	450	+	10.7955	3.69e-05	0.467	5
AAEL002005	405	416	6-CTGCTTCTCAG	450	+	10.7614	3.73e-05	0.469	5
AAEL014978	447	458	6-CTGCTTCTCAG	450	+	10.6932	3.92e-05	0.485	5
AAEL008097	1121	1132	6-CTGCTTCTCAG	450	-	10.6932	3.92e-05	0.485	5
AAEL022361	1077	1088	6-CTGCTTCTCAG	450	+	10.6364	4.02e-05	0.491	5
AAEL028188	1024	1035	6-CTGCTTCTCAG	450	+	10.6136	4.05e-05	0.492	5
AAEL006126	1651	1662	6-CTGCTTCTCAG	450	-	10.4318	4.28e-05	0.502	5
AAEL010788	1872	1883	6-CTGCTTCTCAG	450	+	10.4318	4.28e-05	0.502	5
AAEL029073	1822	1833	6-CTGCTTCTCAG	450	+	10.4091	4.31e-05	0.502	5
AAEL009421	703	714	6-CTGCTTCTCAG	450	+	10.3977	4.4e-05	0.508	5
AAEL011483	721	732	6-CTGCTTCTCAG	450	-	10.3409	4.48e-05	0.515	5
AAEL021209	1584	1595	6-CTGCTTCTCAG	450	-	10.3182	4.55e-05	0.519	5
AAEL024300	38	49	6-CTGCTTCTCAG	450	+	10.2273	4.64e-05	0.526	5
AAEL006524	378	389	6-CTGCTTCTCAG	450	-	10.2045	4.75e-05	0.533	5
AAEL029029	1909	1920	6-CTGCTTCTCAG	450	-	10.1932	4.76e-05	0.533	5
AAEL023018	87	98	6-CTGCTTCTCAG	450	+	10.0795	4.89e-05	0.538	5
AAEL013998	836	847	6-CTGCTTCTCAG	450	+	10.0455	4.95e-05	0.54	5
AAEL002575	1039	1050	6-CTGCTTCTCAG	450	-	10.0227	5.03e-05	0.543	5
AAEL002406	1787	1798	6-CTGCTTCTCAG	450	+	9.96591	5.18e-05	0.552	5
AAEL005297	89	100	6-CTGCTTCTCAG	450	+	9.95455	5.33e-05	0.561	5
AAEL006962	1534	1545	6-CTGCTTCTCAG	450	-	9.95455	5.33e-05	0.561	5
AAEL025333	1843	1854	6-CTGCTTCTCAG	450	-	9.92045	5.51e-05	0.569	5
AAEL005668	1538	1549	6-CTGCTTCTCAG	450	-	9.86364	5.63e-05	0.575	5
AAEL008474	1256	1267	6-CTGCTTCTCAG	450	+	9.77273	5.96e-05	0.598	5
AAEL000508	1599	1610	6-CTGCTTCTCAG	450	-	9.77273	5.96e-05	0.598	5
AAEL000668	881	892	6-CTGCTTCTCAG	450	+	9.64773	6.25e-05	0.607	5
AAEL004813	1344	1355	6-CTGCTTCTCAG	450	-	9.64773	6.25e-05	0.607	5
AAEL026764	295	306	6-CTGCTTCTCAG	450	+	9.56818	6.44e-05	0.611	5
AAEL011366	535	546	6-CTGCTTCTCAG	450	-	9.55682	6.46e-05	0.611	5
AAEL012350	1255	1266	6-CTGCTTCTCAG	450	-	9.55682	6.46e-05	0.611	5
AAEL022632	1952	1963	6-CTGCTTCTCAG	450	-	9.55682	6.46e-05	0.611	5
AAEL002588	1899	1910	6-CTGCTTCTCAG	450	+	9.5	6.6e-05	0.618	5
AAEL012255	1001	1012	6-CTGCTTCTCAG	450	+	9.47727	6.72e-05	0.622	5
AAEL001675	713	724	6-CTGCTTCTCAG	450	-	9.45455	6.76e-05	0.622	5
AAEL002112	1371	1382	6-CTGCTTCTCAG	450	-	9.45455	6.76e-05	0.622	5
AAEL004765	288	299	6-CTGCTTCTCAG	450	-	9.38636	6.91e-05	0.629	5
AAEL006276	661	672	6-CTGCTTCTCAG	450	+	9.34091	7.09e-05	0.629	5
AAEL003714	1390	1401	6-CTGCTTCTCAG	450	+	9.32955	7.18e-05	0.629	5
AAEL027336	1791	1802	6-CTGCTTCTCAG	450	-	9.32955	7.18e-05	0.629	5
AAEL005854	1913	1924	6-CTGCTTCTCAG	450	-	9.32955	7.18e-05	0.629	5
AAEL006377	1958	1969	6-CTGCTTCTCAG	450	+	9.32955	7.18e-05	0.629	5
AAEL019491	949	960	6-CTGCTTCTCAG	450	+	9.29545	7.25e-05	0.629	5
AAEL013511	1156	1167	6-CTGCTTCTCAG	450	-	9.28409	7.26e-05	0.629	5
AAEL002597	1806	1817	6-CTGCTTCTCAG	450	+	9.20455	7.46e-05	0.64	5
AAEL024863	1073	1084	6-CTGCTTCTCAG	450	-	9.18182	7.55e-05	0.644	5
AAEL002780	1796	1807	6-CTGCTTCTCAG	450	+	9.125	7.77e-05	0.657	5
AAEL003183	166	177	6-CTGCTTCTCAG	450	-	9.07955	7.98e-05	0.658	5
AAEL020474	788	799	6-CTGCTTCTCAG	450	+	9.05682	8.04e-05	0.658	5
AAEL026374	1808	1819	6-CTGCTTCTCAG	450	+	9.05682	8.04e-05	0.658	5
AAEL000342	938	949	6-CTGCTTCTCAG	450	-	9	8.33e-05	0.662	5
AAEL017539	1251	1262	6-CTGCTTCTCAG	450	+	9	8.33e-05	0.662	5
AAEL014137	1360	1371	6-CTGCTTCTCAG	450	-	8.98864	8.36e-05	0.662	5
AAEL003259	932	943	6-CTGCTTCTCAG	450	+	8.95455	8.42e-05	0.662	5
AAEL008488	849	860	6-CTGCTTCTCAG	450	-	8.90909	8.72e-05	0.676	5
AAEL007814	1245	1256	6-CTGCTTCTCAG	450	+	8.875	8.8e-05	0.676	5
AAEL005429	1983	1994	6-CTGCTTCTCAG	450	-	8.80682	9.04e-05	0.679	5
AAEL000797	1902	1913	6-CTGCTTCTCAG	450	+	8.77273	9.12e-05	0.679	5
AAEL006540	1186	1197	6-CTGCTTCTCAG	450	+	8.76136	9.15e-05	0.679	5
AAEL015163	697	708	6-CTGCTTCTCAG	450	+	8.65909	9.47e-05	0.694	5
AAEL012853	77	88	6-CTGCTTCTCAG	450	-	8.63636	9.64e-05	0.696	5
AAEL024251	9	20	6-CTGCTTCTCAG	450	-	8.61364	9.7e-05	0.696	5
AAEL013776	501	512	6-CTGCTTCTCAG	450	-	8.61364	9.7e-05	0.696	5
AAEL006826	757	768	6-CTGCTTCTCAG	450	+	8.56818	9.8e-05	0.697	5
AAEL009117	1202	1213	6-CTGCTTCTCAG	450	-	8.55682	9.87e-05	0.697	5
AAEL013757	1696	1707	6-CTGCTTCTCAG	450	+	8.55682	9.87e-05	0.697	5
AAEL026089	1952	1963	6-CTGCTTCTCAG	450	+	8.55682	9.87e-05	0.697	5
```
