## Supplementary XSTREME Motif Analysis for "The co-receptors *Orco* and *Ir8a* are required for coordinated expression of chemosensory genes in the antennae of the yellow fever mosquito, *Aedes aegypti*": cisml.xml

```
<?xml version='1.0' encoding='UTF-8' standalone='yes'?>
<!-- Document definition -->
<!-- http://zlab.bu.edu/~phaverty/SupplementalData/CisML/cisml.dtd -->
<!DOCTYPE cis-element-search[
<!ELEMENT cis-element-search (program-name, parameters, (pattern | multi-pattern-scan)*)>
<!ELEMENT program-name (#PCDATA)>
<!ELEMENT parameters (
  pattern-file, 
  sequence-file, 
  background-seq-file?,
  pattern-pvalue-cutoff?,
  sequence-pvalue-cutoff?,
  site-pvalue-cutoff?,
  sequence-filtering,
  ANY*
 )>
<!ELEMENT command-line (#PCDATA)>
<!ELEMENT pattern-file (#PCDATA)>
<!ELEMENT sequence-file (#PCDATA)>
<!ELEMENT background-seq-file (#PCDATA)>
<!ELEMENT pattern-pvalue-cutoff (#PCDATA)>
<!ELEMENT sequence-pvalue-cutoff (#PCDATA)>
<!ELEMENT site-pvalue-cutoff (#PCDATA)>
<!ELEMENT sequence-filtering EMPTY>
<!ELEMENT multi-pattern-scan (pattern+, ANY*)>
<!ELEMENT pattern (scanned-sequence+, ANY*)>
<!ELEMENT scanned-sequence (matched-element*, ANY*)>
<!ELEMENT matched-element (sequence)>
<!ELEMENT sequence (#PCDATA)>
<!ATTLIST cis-element-search
xmlns:xsi CDATA #IMPLIED
xmlns:mem CDATA #IMPLIED
xsi:schemaLocation CDATA #IMPLIED
>
<!ATTLIST sequence-filtering
on-off CDATA #REQUIRED
type CDATA #IMPLIED
>
<!ATTLIST multi-pattern-scan
score CDATA #IMPLIED
pvalue CDATA #IMPLIED
>
<!ATTLIST pattern
accession CDATA #REQUIRED
name CDATA #REQUIRED
pvalue CDATA #IMPLIED
score CDATA #IMPLIED
db CDATA #IMPLIED
lsid CDATA #IMPLIED
>
<!ATTLIST scanned-sequence
accession CDATA #REQUIRED
name CDATA #REQUIRED
score CDATA #IMPLIED
pvalue CDATA #IMPLIED
length CDATA #IMPLIED
db CDATA #IMPLIED
lsid CDATA #IMPLIED
>
<!ATTLIST matched-element
start CDATA #REQUIRED
stop CDATA #REQUIRED
score CDATA #IMPLIED
pvalue CDATA #IMPLIED
clusterid CDATA #IMPLIED
>

]>
<cis-element-search
  xmlns:xsi="http://www.w3.org/2001/XMLSchema-instance"
  xsi:schemaLocation="http://zlab.bu.edu/schema/cisml cisml.xsd"
  xmlns="http://zlab.bu.edu/schema/cisml"
  xmlns:mem="http://noble.gs.washington.edu/meme"
>
<program-name>fimo</program-name>
<parameters>
<command-line>fimo --verbosity 1 --oc fimo_out_3 --bgfile ./background --motif 6-CTGCTTCTCAG streme_out/streme.xml Orco_UP_upstream.fasta</command-line>
<pattern-file>streme_out/streme.xml</pattern-file>
<sequence-file>Orco_UP_upstream.fasta</sequence-file>
<site-pvalue-cutoff>0.0001</site-pvalue-cutoff>
<sequence-filtering on-off="off"/>
</parameters>
<pattern accession="6-CTGCTTCTCAG" name="STREME-6">
<scanned-sequence accession="AAEL006319" name="AAEL006319">
<matched-element start="1757" stop="1747" score="13.8636" pvalue="7.89e-06">
<sequence>CTACTTATCAG</sequence>
<mem:qvalue>0.178</mem:qvalue>
</matched-element>
</scanned-sequence>
<scanned-sequence accession="AAEL024090" name="AAEL024090">
</scanned-sequence>
<scanned-sequence accession="AAEL010398" name="AAEL010398">
</scanned-sequence>
<scanned-sequence accession="AAEL017144" name="AAEL017144">
<matched-element start="155" stop="165" score="13.9773" pvalue="7.26e-06">
<sequence>CTGCTACTAAG</sequence>
<mem:qvalue>0.171</mem:qvalue>
</matched-element>
</scanned-sequence>
<scanned-sequence accession="AAEL025531" name="AAEL025531">
</scanned-sequence>
<scanned-sequence accession="AAEL021929" name="AAEL021929">
</scanned-sequence>
<scanned-sequence accession="AAEL008108" name="AAEL008108">
</scanned-sequence>
<scanned-sequence accession="AAEL019491" name="AAEL019491">
<matched-element start="949" stop="959" score="9.29545" pvalue="7.25e-05">
<sequence>CGCCTTCACAG</sequence>
<mem:qvalue>0.629</mem:qvalue>
</matched-element>
</scanned-sequence>
<scanned-sequence accession="AAEL012689" name="AAEL012689">
<matched-element start="1180" stop="1190" score="20.9545" pvalue="1.37e-07">
<sequence>CTGCTTCTCAG</sequence>
<mem:qvalue>0.00925</mem:qvalue>
</matched-element>
<matched-element start="1558" stop="1548" score="10.1023" pvalue="4.86e-05">
<sequence>CTGCTTCTCGA</sequence>
<mem:qvalue>0.538</mem:qvalue>
</matched-element>
</scanned-sequence>
<scanned-sequence accession="AAEL012683" name="AAEL012683">
<matched-element start="374" stop="384" score="11" pvalue="3.28e-05">
<sequence>CTACTTATAAG</sequence>
<mem:qvalue>0.443</mem:qvalue>
</matched-element>
</scanned-sequence>
<scanned-sequence accession="AAEL012691" name="AAEL012691">
</scanned-sequence>
<scanned-sequence accession="AAEL023841" name="AAEL023841">
</scanned-sequence>
<scanned-sequence accession="AAEL027957" name="AAEL027957">
</scanned-sequence>
<scanned-sequence accession="AAEL028110" name="AAEL028110">
</scanned-sequence>
<scanned-sequence accession="AAEL008827" name="AAEL008827">
</scanned-sequence>
<scanned-sequence accession="AAEL013321" name="AAEL013321">
</scanned-sequence>
<scanned-sequence accession="AAEL020156" name="AAEL020156">
</scanned-sequence>
<scanned-sequence accession="AAEL004317" name="AAEL004317">
</scanned-sequence>
<scanned-sequence accession="AAEL012255" name="AAEL012255">
<matched-element start="1001" stop="1011" score="9.47727" pvalue="6.72e-05">
<sequence>ATCCTTCTCAG</sequence>
<mem:qvalue>0.622</mem:qvalue>
</matched-element>
</scanned-sequence>
<scanned-sequence accession="AAEL001016" name="AAEL001016">
</scanned-sequence>
<scanned-sequence accession="AAEL023815" name="AAEL023815">
<matched-element start="1579" stop="1569" score="14.3182" pvalue="5.25e-06">
<sequence>CTGCTTCTCAA</sequence>
<mem:qvalue>0.134</mem:qvalue>
</matched-element>
</scanned-sequence>
<scanned-sequence accession="AAEL001033" name="AAEL001033">
</scanned-sequence>
<scanned-sequence accession="AAEL005482" name="AAEL005482">
</scanned-sequence>
<scanned-sequence accession="AAEL005483" name="AAEL005483">
</scanned-sequence>
<scanned-sequence accession="AAEL006126" name="AAEL006126">
<matched-element start="1661" stop="1651" score="10.4318" pvalue="4.28e-05">
<sequence>CTACTTCTCAC</sequence>
<mem:qvalue>0.502</mem:qvalue>
</matched-element>
</scanned-sequence>
<scanned-sequence accession="AAEL019628" name="AAEL019628">
</scanned-sequence>
<scanned-sequence accession="AAEL025896" name="AAEL025896">
</scanned-sequence>
<scanned-sequence accession="AAEL000044" name="AAEL000044">
<matched-element start="1526" stop="1516" score="20.9545" pvalue="1.37e-07">
<sequence>CTGCTTCTCAG</sequence>
<mem:qvalue>0.00925</mem:qvalue>
</matched-element>
<matched-element start="15" stop="25" score="8.98864" pvalue="8.36e-05">
<sequence>CTACTCCTCGG</sequence>
<mem:qvalue>0.662</mem:qvalue>
</matched-element>
</scanned-sequence>
<scanned-sequence accession="AAEL000025" name="AAEL000025">
</scanned-sequence>
<scanned-sequence accession="AAEL000097" name="AAEL000097">
</scanned-sequence>
<scanned-sequence accession="AAEL026937" name="AAEL026937">
</scanned-sequence>
<scanned-sequence accession="AAEL015430" name="AAEL015430">
</scanned-sequence>
<scanned-sequence accession="AAEL024736" name="AAEL024736">
</scanned-sequence>
<scanned-sequence accession="AAEL019906" name="AAEL019906">
<matched-element start="401" stop="411" score="15.5455" pvalue="3.2e-06">
<sequence>CTGCTTATAAG</sequence>
<mem:qvalue>0.0988</mem:qvalue>
</matched-element>
</scanned-sequence>
<scanned-sequence accession="AAEL022669" name="AAEL022669">
</scanned-sequence>
<scanned-sequence accession="AAEL004462" name="AAEL004462">
<matched-element start="110" stop="100" score="10.9432" pvalue="3.42e-05">
<sequence>CTGTTTCTCTG</sequence>
<mem:qvalue>0.452</mem:qvalue>
</matched-element>
</scanned-sequence>
<scanned-sequence accession="AAEL011815" name="AAEL011815">
</scanned-sequence>
<scanned-sequence accession="AAEL002485" name="AAEL002485">
</scanned-sequence>
<scanned-sequence accession="AAEL005771" name="AAEL005771">
<matched-element start="437" stop="447" score="13.375" pvalue="1.01e-05">
<sequence>CTGCTCCACAG</sequence>
<mem:qvalue>0.204</mem:qvalue>
</matched-element>
</scanned-sequence>
<scanned-sequence accession="AAEL020811" name="AAEL020811">
<matched-element start="463" stop="473" score="13.1705" pvalue="1.14e-05">
<sequence>CTGCTTAGCAG</sequence>
<mem:qvalue>0.221</mem:qvalue>
</matched-element>
<matched-element start="194" stop="184" score="13.1023" pvalue="1.2e-05">
<sequence>CGGCTTATAAG</sequence>
<mem:qvalue>0.23</mem:qvalue>
</matched-element>
<matched-element start="1476" stop="1486" score="9.53409" pvalue="6.5e-05">
<sequence>CTACTTATCTG</sequence>
<mem:qvalue>0.611</mem:qvalue>
</matched-element>
<matched-element start="473" stop="463" score="9.05682" pvalue="8.04e-05">
<sequence>CTGCTAAGCAG</sequence>
<mem:qvalue>0.658</mem:qvalue>
</matched-element>
</scanned-sequence>
<scanned-sequence accession="AAEL024863" name="AAEL024863">
<matched-element start="1083" stop="1073" score="9.18182" pvalue="7.55e-05">
<sequence>CTTCTTCTGAG</sequence>
<mem:qvalue>0.644</mem:qvalue>
</matched-element>
</scanned-sequence>
<scanned-sequence accession="AAEL005702" name="AAEL005702">
</scanned-sequence>
<scanned-sequence accession="AAEL009567" name="AAEL009567">
</scanned-sequence>
<scanned-sequence accession="AAEL029014" name="AAEL029014">
</scanned-sequence>
<scanned-sequence accession="AAEL024981" name="AAEL024981">
</scanned-sequence>
<scanned-sequence accession="AAEL000852" name="AAEL000852">
<matched-element start="187" stop="177" score="16.5795" pvalue="1.6e-06">
<sequence>CTGCTTCACAG</sequence>
<mem:qvalue>0.0741</mem:qvalue>
</matched-element>
</scanned-sequence>
<scanned-sequence accession="AAEL002718" name="AAEL002718">
</scanned-sequence>
<scanned-sequence accession="AAEL002447" name="AAEL002447">
</scanned-sequence>
<scanned-sequence accession="AAEL002780" name="AAEL002780">
<matched-element start="1796" stop="1806" score="9.125" pvalue="7.77e-05">
<sequence>ATGCTTCTCCG</sequence>
<mem:qvalue>0.657</mem:qvalue>
</matched-element>
</scanned-sequence>
<scanned-sequence accession="AAEL008785" name="AAEL008785">
</scanned-sequence>
<scanned-sequence accession="AAEL007778" name="AAEL007778">
</scanned-sequence>
<scanned-sequence accession="AAEL006920" name="AAEL006920">
</scanned-sequence>
<scanned-sequence accession="AAEL014439" name="AAEL014439">
</scanned-sequence>
<scanned-sequence accession="AAEL007801" name="AAEL007801">
</scanned-sequence>
<scanned-sequence accession="AAEL007814" name="AAEL007814">
<matched-element start="1245" stop="1255" score="8.875" pvalue="8.8e-05">
<sequence>CTCCTTCAAAG</sequence>
<mem:qvalue>0.676</mem:qvalue>
</matched-element>
</scanned-sequence>
<scanned-sequence accession="AAEL013425" name="AAEL013425">
<matched-element start="1015" stop="1005" score="14.3182" pvalue="5.25e-06">
<sequence>CTGCTTCTCAA</sequence>
<mem:qvalue>0.134</mem:qvalue>
</matched-element>
</scanned-sequence>
<scanned-sequence accession="AAEL019445" name="AAEL019445">
</scanned-sequence>
<scanned-sequence accession="AAEL004146" name="AAEL004146">
</scanned-sequence>
<scanned-sequence accession="AAEL025942" name="AAEL025942">
</scanned-sequence>
<scanned-sequence accession="AAEL020895" name="AAEL020895">
</scanned-sequence>
<scanned-sequence accession="AAEL021166" name="AAEL021166">
</scanned-sequence>
<scanned-sequence accession="AAEL000508" name="AAEL000508">
<matched-element start="1609" stop="1599" score="9.77273" pvalue="5.96e-05">
<sequence>CTACTTCTCAA</sequence>
<mem:qvalue>0.598</mem:qvalue>
</matched-element>
</scanned-sequence>
<scanned-sequence accession="AAEL023018" name="AAEL023018">
<matched-element start="87" stop="97" score="10.0795" pvalue="4.89e-05">
<sequence>CTGCACCTCTG</sequence>
<mem:qvalue>0.538</mem:qvalue>
</matched-element>
</scanned-sequence>
<scanned-sequence accession="AAEL004018" name="AAEL004018">
</scanned-sequence>
<scanned-sequence accession="AAEL007013" name="AAEL007013">
</scanned-sequence>
<scanned-sequence accession="AAEL019519" name="AAEL019519">
</scanned-sequence>
<scanned-sequence accession="AAEL002112" name="AAEL002112">
<matched-element start="1381" stop="1371" score="9.45455" pvalue="6.76e-05">
<sequence>CGCCTTCTCGG</sequence>
<mem:qvalue>0.622</mem:qvalue>
</matched-element>
</scanned-sequence>
<scanned-sequence accession="AAEL026764" name="AAEL026764">
<matched-element start="295" stop="305" score="9.56818" pvalue="6.44e-05">
<sequence>CTGCTCTTAAG</sequence>
<mem:qvalue>0.611</mem:qvalue>
</matched-element>
</scanned-sequence>
<scanned-sequence accession="AAEL027802" name="AAEL027802">
</scanned-sequence>
<scanned-sequence accession="AAEL006644" name="AAEL006644">
</scanned-sequence>
<scanned-sequence accession="AAEL012952" name="AAEL012952">
</scanned-sequence>
<scanned-sequence accession="AAEL009682" name="AAEL009682">
</scanned-sequence>
<scanned-sequence accession="AAEL000206" name="AAEL000206">
<matched-element start="1245" stop="1235" score="10.9091" pvalue="3.48e-05">
<sequence>CTGTTTCTTAG</sequence>
<mem:qvalue>0.456</mem:qvalue>
</matched-element>
<matched-element start="1501" stop="1491" score="10.4318" pvalue="4.28e-05">
<sequence>CTACTTCTCAC</sequence>
<mem:qvalue>0.502</mem:qvalue>
</matched-element>
</scanned-sequence>
<scanned-sequence accession="AAEL022984" name="AAEL022984">
</scanned-sequence>
<scanned-sequence accession="AAEL005854" name="AAEL005854">
<matched-element start="1923" stop="1913" score="9.32955" pvalue="7.18e-05">
<sequence>TGGCTTATCAG</sequence>
<mem:qvalue>0.629</mem:qvalue>
</matched-element>
</scanned-sequence>
<scanned-sequence accession="AAEL021191" name="AAEL021191">
</scanned-sequence>
<scanned-sequence accession="AAEL008576" name="AAEL008576">
</scanned-sequence>
<scanned-sequence accession="AAEL008380" name="AAEL008380">
</scanned-sequence>
<scanned-sequence accession="AAEL002848" name="AAEL002848">
<matched-element start="776" stop="786" score="11.1136" pvalue="3.11e-05">
<sequence>ATGCTCCTCAG</sequence>
<mem:qvalue>0.436</mem:qvalue>
</matched-element>
</scanned-sequence>
<scanned-sequence accession="AAEL006762" name="AAEL006762">
</scanned-sequence>
<scanned-sequence accession="AAEL023311" name="AAEL023311">
</scanned-sequence>
<scanned-sequence accession="AAEL002588" name="AAEL002588">
<matched-element start="1899" stop="1909" score="9.5" pvalue="6.6e-05">
<sequence>CTGCTTCAAGG</sequence>
<mem:qvalue>0.618</mem:qvalue>
</matched-element>
</scanned-sequence>
<scanned-sequence accession="AAEL002597" name="AAEL002597">
<matched-element start="1806" stop="1816" score="9.20455" pvalue="7.46e-05">
<sequence>CTTCTTGTCAG</sequence>
<mem:qvalue>0.64</mem:qvalue>
</matched-element>
</scanned-sequence>
<scanned-sequence accession="AAEL002624" name="AAEL002624">
<matched-element start="1672" stop="1682" score="12.1136" pvalue="1.82e-05">
<sequence>CTGCTTCTAAC</sequence>
<mem:qvalue>0.308</mem:qvalue>
</matched-element>
<matched-element start="1971" stop="1981" score="9" pvalue="8.33e-05">
<sequence>TTGCTTTTCAG</sequence>
<mem:qvalue>0.662</mem:qvalue>
</matched-element>
</scanned-sequence>
<scanned-sequence accession="AAEL002610" name="AAEL002610">
</scanned-sequence>
<scanned-sequence accession="AAEL022758" name="AAEL022758">
</scanned-sequence>
<scanned-sequence accession="AAEL001533" name="AAEL001533">
</scanned-sequence>
<scanned-sequence accession="AAEL022364" name="AAEL022364">
</scanned-sequence>
<scanned-sequence accession="AAEL001519" name="AAEL001519">
</scanned-sequence>
<scanned-sequence accession="AAEL025888" name="AAEL025888">
</scanned-sequence>
<scanned-sequence accession="AAEL000285" name="AAEL000285">
<matched-element start="1640" stop="1650" score="11.4545" pvalue="2.6e-05">
<sequence>TTGCTTCTAAG</sequence>
<mem:qvalue>0.388</mem:qvalue>
</matched-element>
</scanned-sequence>
<scanned-sequence accession="AAEL027776" name="AAEL027776">
</scanned-sequence>
<scanned-sequence accession="AAEL003971" name="AAEL003971">
</scanned-sequence>
<scanned-sequence accession="AAEL003150" name="AAEL003150">
<matched-element start="1379" stop="1389" score="13.4205" pvalue="9.76e-06">
<sequence>CTGCTCCTCTG</sequence>
<mem:qvalue>0.2</mem:qvalue>
</matched-element>
</scanned-sequence>
<scanned-sequence accession="AAEL004813" name="AAEL004813">
<matched-element start="1354" stop="1344" score="9.64773" pvalue="6.25e-05">
<sequence>CTGCTCCGAAG</sequence>
<mem:qvalue>0.607</mem:qvalue>
</matched-element>
<matched-element start="202" stop="212" score="8.69318" pvalue="9.32e-05">
<sequence>CTCCTCCTCGG</sequence>
<mem:qvalue>0.689</mem:qvalue>
</matched-element>
</scanned-sequence>
<scanned-sequence accession="AAEL010253" name="AAEL010253">
</scanned-sequence>
<scanned-sequence accession="AAEL021114" name="AAEL021114">
<matched-element start="1073" stop="1063" score="20.9545" pvalue="1.37e-07">
<sequence>CTGCTTCTCAG</sequence>
<mem:qvalue>0.00925</mem:qvalue>
</matched-element>
</scanned-sequence>
<scanned-sequence accession="AAEL013229" name="AAEL013229">
</scanned-sequence>
<scanned-sequence accession="AAEL008730" name="AAEL008730">
<matched-element start="1978" stop="1968" score="14.9773" pvalue="4.06e-06">
<sequence>CTGCTTCTCAC</sequence>
<mem:qvalue>0.117</mem:qvalue>
</matched-element>
<matched-element start="1907" stop="1917" score="8.82955" pvalue="8.95e-05">
<sequence>CGGCTTTTTAG</sequence>
<mem:qvalue>0.679</mem:qvalue>
</matched-element>
</scanned-sequence>
<scanned-sequence accession="AAEL011532" name="AAEL011532">
<matched-element start="89" stop="79" score="11.0909" pvalue="3.17e-05">
<sequence>CTACTTTTCAG</sequence>
<mem:qvalue>0.436</mem:qvalue>
</matched-element>
</scanned-sequence>
<scanned-sequence accession="AAEL020020" name="AAEL020020">
</scanned-sequence>
<scanned-sequence accession="AAEL025333" name="AAEL025333">
<matched-element start="1853" stop="1843" score="9.92045" pvalue="5.51e-05">
<sequence>CGGCTTCACGG</sequence>
<mem:qvalue>0.569</mem:qvalue>
</matched-element>
</scanned-sequence>
<scanned-sequence accession="AAEL022659" name="AAEL022659">
</scanned-sequence>
<scanned-sequence accession="AAEL016972" name="AAEL016972">
</scanned-sequence>
<scanned-sequence accession="AAEL028038" name="AAEL028038">
<matched-element start="230" stop="220" score="11.4318" pvalue="2.65e-05">
<sequence>CTGCTAATAAG</sequence>
<mem:qvalue>0.391</mem:qvalue>
</matched-element>
<matched-element start="217" stop="227" score="9.09091" pvalue="7.89e-05">
<sequence>CTTCTTATTAG</sequence>
<mem:qvalue>0.657</mem:qvalue>
</matched-element>
<matched-element start="1913" stop="1923" score="8.875" pvalue="8.8e-05">
<sequence>CTACTCCTCTG</sequence>
<mem:qvalue>0.676</mem:qvalue>
</matched-element>
</scanned-sequence>
<scanned-sequence accession="AAEL006102" name="AAEL006102">
</scanned-sequence>
<scanned-sequence accession="AAEL005297" name="AAEL005297">
<matched-element start="89" stop="99" score="9.95455" pvalue="5.33e-05">
<sequence>CTGTTTTTCAG</sequence>
<mem:qvalue>0.561</mem:qvalue>
</matched-element>
</scanned-sequence>
<scanned-sequence accession="AAEL004948" name="AAEL004948">
</scanned-sequence>
<scanned-sequence accession="AAEL023517" name="AAEL023517">
</scanned-sequence>
<scanned-sequence accession="AAEL008752" name="AAEL008752">
</scanned-sequence>
<scanned-sequence accession="AAEL003508" name="AAEL003508">
<matched-element start="807" stop="817" score="20.9545" pvalue="1.37e-07">
<sequence>CTGCTTCTCAG</sequence>
<mem:qvalue>0.00925</mem:qvalue>
</matched-element>
</scanned-sequence>
<scanned-sequence accession="AAEL003299" name="AAEL003299">
<matched-element start="370" stop="360" score="20.9545" pvalue="1.37e-07">
<sequence>CTGCTTCTCAG</sequence>
<mem:qvalue>0.00925</mem:qvalue>
</matched-element>
<matched-element start="1171" stop="1181" score="20.9545" pvalue="1.37e-07">
<sequence>CTGCTTCTCAG</sequence>
<mem:qvalue>0.00925</mem:qvalue>
</matched-element>
</scanned-sequence>
<scanned-sequence accession="AAEL012853" name="AAEL012853">
<matched-element start="87" stop="77" score="8.63636" pvalue="9.64e-05">
<sequence>TTGTTTCTCAG</sequence>
<mem:qvalue>0.696</mem:qvalue>
</matched-element>
</scanned-sequence>
<scanned-sequence accession="AAEL003842" name="AAEL003842">
<matched-element start="1407" stop="1397" score="20.9545" pvalue="1.37e-07">
<sequence>CTGCTTCTCAG</sequence>
<mem:qvalue>0.00925</mem:qvalue>
</matched-element>
</scanned-sequence>
<scanned-sequence accession="AAEL003408" name="AAEL003408">
</scanned-sequence>
<scanned-sequence accession="AAEL011928" name="AAEL011928">
<matched-element start="777" stop="767" score="11.0568" pvalue="3.2e-05">
<sequence>CTGTTTCTCGG</sequence>
<mem:qvalue>0.436</mem:qvalue>
</matched-element>
</scanned-sequence>
<scanned-sequence accession="AAEL021209" name="AAEL021209">
<matched-element start="1594" stop="1584" score="10.3182" pvalue="4.55e-05">
<sequence>CTTTTTCTCAG</sequence>
<mem:qvalue>0.519</mem:qvalue>
</matched-element>
</scanned-sequence>
<scanned-sequence accession="AAEL000797" name="AAEL000797">
<matched-element start="1902" stop="1912" score="8.77273" pvalue="9.12e-05">
<sequence>CGGCTTATATG</sequence>
<mem:qvalue>0.679</mem:qvalue>
</matched-element>
</scanned-sequence>
<scanned-sequence accession="AAEL011408" name="AAEL011408">
<matched-element start="1005" stop="995" score="20.9545" pvalue="1.37e-07">
<sequence>CTGCTTCTCAG</sequence>
<mem:qvalue>0.00925</mem:qvalue>
</matched-element>
</scanned-sequence>
<scanned-sequence accession="Or72" name="Or72">
<matched-element start="1195" stop="1205" score="16.625" pvalue="1.24e-06">
<sequence>CTGCTTCTCTG</sequence>
<mem:qvalue>0.0683</mem:qvalue>
</matched-element>
<matched-element start="284" stop="274" score="13.5568" pvalue="8.77e-06">
<sequence>CGTCTTCTCAG</sequence>
<mem:qvalue>0.186</mem:qvalue>
</matched-element>
<matched-element start="787" stop="777" score="13.5568" pvalue="8.77e-06">
<sequence>CGTCTTCTCAG</sequence>
<mem:qvalue>0.186</mem:qvalue>
</matched-element>
<matched-element start="1495" stop="1485" score="9.17045" pvalue="7.61e-05">
<sequence>CTGCAACTCTG</sequence>
<mem:qvalue>0.646</mem:qvalue>
</matched-element>
</scanned-sequence>
<scanned-sequence accession="AAEL004343" name="AAEL004343">
<matched-element start="1647" stop="1637" score="16.5909" pvalue="1.46e-06">
<sequence>CTGCTTCTTAG</sequence>
<mem:qvalue>0.0736</mem:qvalue>
</matched-element>
</scanned-sequence>
<scanned-sequence accession="AAEL027723" name="AAEL027723">
</scanned-sequence>
<scanned-sequence accession="AAEL017366" name="AAEL017366">
<matched-element start="1539" stop="1529" score="14.1591" pvalue="5.88e-06">
<sequence>CTGCTTGTCAG</sequence>
<mem:qvalue>0.146</mem:qvalue>
</matched-element>
</scanned-sequence>
<scanned-sequence accession="AAEL014610" name="AAEL014610">
</scanned-sequence>
<scanned-sequence accession="AAEL014603" name="AAEL014603">
</scanned-sequence>
<scanned-sequence accession="AAEL019955" name="AAEL019955">
<matched-element start="200" stop="190" score="15.5455" pvalue="3.2e-06">
<sequence>CTGCTTATAAG</sequence>
<mem:qvalue>0.0988</mem:qvalue>
</matched-element>
<matched-element start="818" stop="808" score="11.7841" pvalue="2.08e-05">
<sequence>CTCCTTCTCTG</sequence>
<mem:qvalue>0.327</mem:qvalue>
</matched-element>
<matched-element start="1050" stop="1060" score="8.65909" pvalue="9.47e-05">
<sequence>CTCCAACTCAG</sequence>
<mem:qvalue>0.694</mem:qvalue>
</matched-element>
</scanned-sequence>
<scanned-sequence accession="AAEL019954" name="AAEL019954">
<matched-element start="820" stop="810" score="11.7841" pvalue="2.08e-05">
<sequence>CTCCTTCTCTG</sequence>
<mem:qvalue>0.327</mem:qvalue>
</matched-element>
<matched-element start="1065" stop="1055" score="9.90909" pvalue="5.53e-05">
<sequence>CTCCATCTAAG</sequence>
<mem:qvalue>0.569</mem:qvalue>
</matched-element>
</scanned-sequence>
<scanned-sequence accession="AAEL000932" name="AAEL000932">
<matched-element start="1377" stop="1367" score="20.9545" pvalue="1.37e-07">
<sequence>CTGCTTCTCAG</sequence>
<mem:qvalue>0.00925</mem:qvalue>
</matched-element>
<matched-element start="1530" stop="1540" score="13.9659" pvalue="7.39e-06">
<sequence>CGACTTCTCAG</sequence>
<mem:qvalue>0.171</mem:qvalue>
</matched-element>
<matched-element start="1202" stop="1212" score="11.2727" pvalue="2.86e-05">
<sequence>CGGCTTCAAAG</sequence>
<mem:qvalue>0.415</mem:qvalue>
</matched-element>
</scanned-sequence>
<scanned-sequence accession="AAEL024251" name="AAEL024251">
<matched-element start="19" stop="9" score="8.61364" pvalue="9.7e-05">
<sequence>CTGTTAATCAG</sequence>
<mem:qvalue>0.696</mem:qvalue>
</matched-element>
</scanned-sequence>
<scanned-sequence accession="AAEL000937" name="AAEL000937">
</scanned-sequence>
<scanned-sequence accession="AAEL005474" name="AAEL005474">
</scanned-sequence>
<scanned-sequence accession="AAEL000668" name="AAEL000668">
<matched-element start="881" stop="891" score="9.64773" pvalue="6.25e-05">
<sequence>CTACTTATCGG</sequence>
<mem:qvalue>0.607</mem:qvalue>
</matched-element>
</scanned-sequence>
<scanned-sequence accession="AAEL021450" name="AAEL021450">
</scanned-sequence>
<scanned-sequence accession="AAEL006351" name="AAEL006351">
</scanned-sequence>
<scanned-sequence accession="AAEL017539" name="AAEL017539">
<matched-element start="1251" stop="1261" score="9" pvalue="8.33e-05">
<sequence>CTGCTTTTCAA</sequence>
<mem:qvalue>0.662</mem:qvalue>
</matched-element>
</scanned-sequence>
<scanned-sequence accession="AAEL007673" name="AAEL007673">
</scanned-sequence>
<scanned-sequence accession="AAEL026011" name="AAEL026011">
</scanned-sequence>
<scanned-sequence accession="AAEL007391" name="AAEL007391">
</scanned-sequence>
<scanned-sequence accession="AAEL012109" name="AAEL012109">
</scanned-sequence>
<scanned-sequence accession="AAEL000252" name="AAEL000252">
</scanned-sequence>
<scanned-sequence accession="AAEL029073" name="AAEL029073">
<matched-element start="1822" stop="1832" score="10.4091" pvalue="4.31e-05">
<sequence>CGGCTTCGAAG</sequence>
<mem:qvalue>0.502</mem:qvalue>
</matched-element>
</scanned-sequence>
<scanned-sequence accession="AAEL029072" name="AAEL029072">
</scanned-sequence>
<scanned-sequence accession="AAEL002343" name="AAEL002343">
<matched-element start="1802" stop="1792" score="16.5909" pvalue="1.46e-06">
<sequence>CTGCTTCTTAG</sequence>
<mem:qvalue>0.0736</mem:qvalue>
</matched-element>
</scanned-sequence>
<scanned-sequence accession="AAEL007653" name="AAEL007653">
</scanned-sequence>
<scanned-sequence accession="AAEL012217" name="AAEL012217">
</scanned-sequence>
<scanned-sequence accession="AAEL004809" name="AAEL004809">
</scanned-sequence>
<scanned-sequence accession="AAEL005826" name="AAEL005826">
</scanned-sequence>
<scanned-sequence accession="AAEL001427" name="AAEL001427">
</scanned-sequence>
<scanned-sequence accession="AAEL021179" name="AAEL021179">
<matched-element start="1926" stop="1936" score="10.875" pvalue="3.52e-05">
<sequence>CTCCTTCGCAG</sequence>
<mem:qvalue>0.456</mem:qvalue>
</matched-element>
</scanned-sequence>
<scanned-sequence accession="AAEL020909" name="AAEL020909">
<matched-element start="957" stop="947" score="10.8068" pvalue="3.65e-05">
<sequence>CTTCTTCTCCG</sequence>
<mem:qvalue>0.467</mem:qvalue>
</matched-element>
</scanned-sequence>
<scanned-sequence accession="AAEL026089" name="AAEL026089">
<matched-element start="1952" stop="1962" score="8.55682" pvalue="9.87e-05">
<sequence>CTGCTTTTAGG</sequence>
<mem:qvalue>0.697</mem:qvalue>
</matched-element>
</scanned-sequence>
<scanned-sequence accession="AAEL021791" name="AAEL021791">
</scanned-sequence>
<scanned-sequence accession="AAEL006826" name="AAEL006826">
<matched-element start="757" stop="767" score="8.56818" pvalue="9.8e-05">
<sequence>CTGCTCATCAA</sequence>
<mem:qvalue>0.697</mem:qvalue>
</matched-element>
</scanned-sequence>
<scanned-sequence accession="AAEL008467" name="AAEL008467">
</scanned-sequence>
<scanned-sequence accession="AAEL024977" name="AAEL024977">
</scanned-sequence>
<scanned-sequence accession="AAEL008080" name="AAEL008080">
</scanned-sequence>
<scanned-sequence accession="AAEL008097" name="AAEL008097">
<matched-element start="1131" stop="1121" score="10.6932" pvalue="3.92e-05">
<sequence>CTGCATAACAG</sequence>
<mem:qvalue>0.485</mem:qvalue>
</matched-element>
<matched-element start="1814" stop="1804" score="9" pvalue="8.33e-05">
<sequence>CTGCTTTTCAA</sequence>
<mem:qvalue>0.662</mem:qvalue>
</matched-element>
</scanned-sequence>
<scanned-sequence accession="AAEL008094" name="AAEL008094">
</scanned-sequence>
<scanned-sequence accession="AAEL018208" name="AAEL018208">
</scanned-sequence>
<scanned-sequence accession="AAEL008909" name="AAEL008909">
</scanned-sequence>
<scanned-sequence accession="AAEL005437" name="AAEL005437">
</scanned-sequence>
<scanned-sequence accession="AAEL022735" name="AAEL022735">
<matched-element start="751" stop="741" score="15.5455" pvalue="3.2e-06">
<sequence>CTGCTTATAAG</sequence>
<mem:qvalue>0.0988</mem:qvalue>
</matched-element>
<matched-element start="1088" stop="1098" score="9.75" pvalue="6.05e-05">
<sequence>CTACTAATCAG</sequence>
<mem:qvalue>0.601</mem:qvalue>
</matched-element>
</scanned-sequence>
<scanned-sequence accession="AAEL005429" name="AAEL005429">
<matched-element start="1993" stop="1983" score="8.80682" pvalue="9.04e-05">
<sequence>CTGCTTAGTAG</sequence>
<mem:qvalue>0.679</mem:qvalue>
</matched-element>
</scanned-sequence>
<scanned-sequence accession="AAEL008940" name="AAEL008940">
<matched-element start="1972" stop="1962" score="15.2727" pvalue="3.48e-06">
<sequence>CTGTTTCTCAG</sequence>
<mem:qvalue>0.102</mem:qvalue>
</matched-element>
<matched-element start="1172" stop="1162" score="10.0795" pvalue="4.89e-05">
<sequence>CTGCACCTCTG</sequence>
<mem:qvalue>0.538</mem:qvalue>
</matched-element>
</scanned-sequence>
<scanned-sequence accession="AAEL006817" name="AAEL006817">
</scanned-sequence>
<scanned-sequence accession="AAEL006830" name="AAEL006830">
<matched-element start="1283" stop="1273" score="13.5568" pvalue="8.77e-06">
<sequence>CGTCTTCTCAG</sequence>
<mem:qvalue>0.186</mem:qvalue>
</matched-element>
</scanned-sequence>
<scanned-sequence accession="AAEL021126" name="AAEL021126">
<matched-element start="495" stop="505" score="10.9432" pvalue="3.42e-05">
<sequence>CTGTTTCTCTG</sequence>
<mem:qvalue>0.452</mem:qvalue>
</matched-element>
</scanned-sequence>
<scanned-sequence accession="AAEL027772" name="AAEL027772">
<matched-element start="375" stop="385" score="20.9545" pvalue="1.37e-07">
<sequence>CTGCTTCTCAG</sequence>
<mem:qvalue>0.00925</mem:qvalue>
</matched-element>
</scanned-sequence>
<scanned-sequence accession="AAEL002524" name="AAEL002524">
</scanned-sequence>
<scanned-sequence accession="AAEL012712" name="AAEL012712">
<matched-element start="1492" stop="1502" score="11.7727" pvalue="2.2e-05">
<sequence>ATGCTTATCAG</sequence>
<mem:qvalue>0.339</mem:qvalue>
</matched-element>
<matched-element start="1993" stop="1983" score="9.65909" pvalue="6.2e-05">
<sequence>CTGCTTTTCAC</sequence>
<mem:qvalue>0.607</mem:qvalue>
</matched-element>
</scanned-sequence>
<scanned-sequence accession="AAEL011366" name="AAEL011366">
<matched-element start="545" stop="535" score="9.55682" pvalue="6.46e-05">
<sequence>CTGCATCTACG</sequence>
<mem:qvalue>0.611</mem:qvalue>
</matched-element>
</scanned-sequence>
<scanned-sequence accession="AAEL021367" name="AAEL021367">
</scanned-sequence>
<scanned-sequence accession="AAEL006377" name="AAEL006377">
<matched-element start="1958" stop="1968" score="9.32955" pvalue="7.18e-05">
<sequence>AGGCTTATCAG</sequence>
<mem:qvalue>0.629</mem:qvalue>
</matched-element>
</scanned-sequence>
<scanned-sequence accession="AAEL002413" name="AAEL002413">
<matched-element start="791" stop="801" score="20.9545" pvalue="1.37e-07">
<sequence>CTGCTTCTCAG</sequence>
<mem:qvalue>0.00925</mem:qvalue>
</matched-element>
</scanned-sequence>
<scanned-sequence accession="AAEL026731" name="AAEL026731">
<matched-element start="1120" stop="1110" score="16.5795" pvalue="1.6e-06">
<sequence>CTGCTTCACAG</sequence>
<mem:qvalue>0.0741</mem:qvalue>
</matched-element>
<matched-element start="516" stop="526" score="9.36364" pvalue="7.02e-05">
<sequence>CTTCTTCTCAA</sequence>
<mem:qvalue>0.629</mem:qvalue>
</matched-element>
</scanned-sequence>
<scanned-sequence accession="AAEL026432" name="AAEL026432">
</scanned-sequence>
<scanned-sequence accession="AAEL016999" name="AAEL016999">
</scanned-sequence>
<scanned-sequence accession="AAEL005772" name="AAEL005772">
<matched-element start="1290" stop="1280" score="12.4773" pvalue="1.48e-05">
<sequence>CTGCTACTTAG</sequence>
<mem:qvalue>0.263</mem:qvalue>
</matched-element>
<matched-element start="138" stop="128" score="9.78409" pvalue="5.83e-05">
<sequence>CTGCTTCTCCC</sequence>
<mem:qvalue>0.593</mem:qvalue>
</matched-element>
</scanned-sequence>
<scanned-sequence accession="AAEL021904" name="AAEL021904">
<matched-element start="1644" stop="1654" score="15.2727" pvalue="3.48e-06">
<sequence>CTGTTTCTCAG</sequence>
<mem:qvalue>0.102</mem:qvalue>
</matched-element>
</scanned-sequence>
<scanned-sequence accession="AAEL020007" name="AAEL020007">
</scanned-sequence>
<scanned-sequence accession="AAEL017455" name="AAEL017455">
</scanned-sequence>
<scanned-sequence accession="AAEL002740" name="AAEL002740">
</scanned-sequence>
<scanned-sequence accession="AAEL027336" name="AAEL027336">
<matched-element start="1801" stop="1791" score="9.32955" pvalue="7.18e-05">
<sequence>TGGCTTATCAG</sequence>
<mem:qvalue>0.629</mem:qvalue>
</matched-element>
</scanned-sequence>
<scanned-sequence accession="AAEL020474" name="AAEL020474">
<matched-element start="788" stop="798" score="9.05682" pvalue="8.04e-05">
<sequence>CGGCTTCGCGG</sequence>
<mem:qvalue>0.658</mem:qvalue>
</matched-element>
</scanned-sequence>
<scanned-sequence accession="AAEL026374" name="AAEL026374">
<matched-element start="1808" stop="1818" score="9.05682" pvalue="8.04e-05">
<sequence>CGGCTTCGCGG</sequence>
<mem:qvalue>0.658</mem:qvalue>
</matched-element>
</scanned-sequence>
<scanned-sequence accession="AAEL022938" name="AAEL022938">
</scanned-sequence>
<scanned-sequence accession="AAEL025786" name="AAEL025786">
</scanned-sequence>
<scanned-sequence accession="AAEL008424" name="AAEL008424">
<matched-element start="1126" stop="1116" score="20.9545" pvalue="1.37e-07">
<sequence>CTGCTTCTCAG</sequence>
<mem:qvalue>0.00925</mem:qvalue>
</matched-element>
<matched-element start="1162" stop="1152" score="11.6364" pvalue="2.35e-05">
<sequence>CTTCTTCTTAG</sequence>
<mem:qvalue>0.36</mem:qvalue>
</matched-element>
<matched-element start="1728" stop="1738" score="9.67045" pvalue="6.17e-05">
<sequence>CTGCTTAATAG</sequence>
<mem:qvalue>0.607</mem:qvalue>
</matched-element>
</scanned-sequence>
<scanned-sequence accession="AAEL027134" name="AAEL027134">
<matched-element start="1823" stop="1833" score="14.1932" pvalue="5.66e-06">
<sequence>CTGCTTATCGG</sequence>
<mem:qvalue>0.142</mem:qvalue>
</matched-element>
</scanned-sequence>
<scanned-sequence accession="AAEL027890" name="AAEL027890">
</scanned-sequence>
<scanned-sequence accession="AAEL010788" name="AAEL010788">
<matched-element start="1872" stop="1882" score="10.4318" pvalue="4.28e-05">
<sequence>CTCTTTCTCAG</sequence>
<mem:qvalue>0.502</mem:qvalue>
</matched-element>
<matched-element start="1929" stop="1939" score="9.76136" pvalue="6.01e-05">
<sequence>CGGCATATAAG</sequence>
<mem:qvalue>0.6</mem:qvalue>
</matched-element>
</scanned-sequence>
<scanned-sequence accession="AAEL019768" name="AAEL019768">
<matched-element start="1823" stop="1833" score="14.1364" pvalue="6.24e-06">
<sequence>CGGCTTCACAG</sequence>
<mem:qvalue>0.15</mem:qvalue>
</matched-element>
</scanned-sequence>
<scanned-sequence accession="AAEL003622" name="AAEL003622">
<matched-element start="464" stop="454" score="12.0682" pvalue="1.86e-05">
<sequence>CTGTTCCTCAG</sequence>
<mem:qvalue>0.311</mem:qvalue>
</matched-element>
<matched-element start="15" stop="25" score="9.23864" pvalue="7.31e-05">
<sequence>CTCCTTATCTG</sequence>
<mem:qvalue>0.63</mem:qvalue>
</matched-element>
</scanned-sequence>
<scanned-sequence accession="AAEL003183" name="AAEL003183">
<matched-element start="176" stop="166" score="9.07955" pvalue="7.98e-05">
<sequence>CTGCTTCGCAA</sequence>
<mem:qvalue>0.658</mem:qvalue>
</matched-element>
</scanned-sequence>
<scanned-sequence accession="AAEL015644" name="AAEL015644">
<matched-element start="1697" stop="1707" score="12.4318" pvalue="1.54e-05">
<sequence>CTGCTTATCAC</sequence>
<mem:qvalue>0.27</mem:qvalue>
</matched-element>
</scanned-sequence>
<scanned-sequence accession="AAEL000154" name="AAEL000154">
<matched-element start="747" stop="737" score="14.75" pvalue="4.41e-06">
<sequence>CTGCATCTAAG</sequence>
<mem:qvalue>0.123</mem:qvalue>
</matched-element>
</scanned-sequence>
<scanned-sequence accession="AAEL007511" name="AAEL007511">
<matched-element start="80" stop="90" score="20.9545" pvalue="1.37e-07">
<sequence>CTGCTTCTCAG</sequence>
<mem:qvalue>0.00925</mem:qvalue>
</matched-element>
<matched-element start="1746" stop="1736" score="8.80682" pvalue="9.04e-05">
<sequence>CTTCTTCTATG</sequence>
<mem:qvalue>0.679</mem:qvalue>
</matched-element>
</scanned-sequence>
<scanned-sequence accession="AAEL005792" name="AAEL005792">
</scanned-sequence>
<scanned-sequence accession="AAEL025806" name="AAEL025806">
<matched-element start="74" stop="64" score="14.3977" pvalue="4.58e-06">
<sequence>CGGCTACTCAG</sequence>
<mem:qvalue>0.124</mem:qvalue>
</matched-element>
<matched-element start="949" stop="939" score="9.98864" pvalue="5.12e-05">
<sequence>TTGCTTCTCTG</sequence>
<mem:qvalue>0.549</mem:qvalue>
</matched-element>
<matched-element start="1956" stop="1946" score="9.01136" pvalue="8.2e-05">
<sequence>CTGCTCCATAG</sequence>
<mem:qvalue>0.662</mem:qvalue>
</matched-element>
</scanned-sequence>
<scanned-sequence accession="AAEL009722" name="AAEL009722">
<matched-element start="1263" stop="1273" score="20.9545" pvalue="1.37e-07">
<sequence>CTGCTTCTCAG</sequence>
<mem:qvalue>0.00925</mem:qvalue>
</matched-element>
</scanned-sequence>
<scanned-sequence accession="AAEL014945" name="AAEL014945">
<matched-element start="1718" stop="1728" score="11.0909" pvalue="3.17e-05">
<sequence>CTACTTTTCAG</sequence>
<mem:qvalue>0.436</mem:qvalue>
</matched-element>
<matched-element start="1753" stop="1743" score="11.0909" pvalue="3.17e-05">
<sequence>CTACTTTTCAG</sequence>
<mem:qvalue>0.436</mem:qvalue>
</matched-element>
</scanned-sequence>
<scanned-sequence accession="AAEL003100" name="AAEL003100">
</scanned-sequence>
<scanned-sequence accession="AAEL023091" name="AAEL023091">
</scanned-sequence>
<scanned-sequence accession="AAEL007480" name="AAEL007480">
</scanned-sequence>
<scanned-sequence accession="AAEL024535" name="AAEL024535">
</scanned-sequence>
<scanned-sequence accession="AAEL021555" name="AAEL021555">
</scanned-sequence>
<scanned-sequence accession="AAEL014045" name="AAEL014045">
</scanned-sequence>
<scanned-sequence accession="AAEL014044" name="AAEL014044">
</scanned-sequence>
<scanned-sequence accession="AAEL012867" name="AAEL012867">
<matched-element start="1900" stop="1910" score="13.5682" pvalue="8.64e-06">
<sequence>CTCCTTATCAG</sequence>
<mem:qvalue>0.186</mem:qvalue>
</matched-element>
</scanned-sequence>
<scanned-sequence accession="AAEL012864" name="AAEL012864">
</scanned-sequence>
<scanned-sequence accession="AAEL002575" name="AAEL002575">
<matched-element start="1049" stop="1039" score="10.0227" pvalue="5.03e-05">
<sequence>CTTCTTCTCAC</sequence>
<mem:qvalue>0.543</mem:qvalue>
</matched-element>
</scanned-sequence>
<scanned-sequence accession="AAEL020865" name="AAEL020865">
<matched-element start="1285" stop="1295" score="14.75" pvalue="4.41e-06">
<sequence>CTGCATCTAAG</sequence>
<mem:qvalue>0.123</mem:qvalue>
</matched-element>
<matched-element start="762" stop="772" score="10.5114" pvalue="4.21e-05">
<sequence>CTGCTCCAAAG</sequence>
<mem:qvalue>0.502</mem:qvalue>
</matched-element>
</scanned-sequence>
<scanned-sequence accession="AAEL012822" name="AAEL012822">
<matched-element start="1627" stop="1617" score="11.125" pvalue="3.07e-05">
<sequence>CGCCTTATCAG</sequence>
<mem:qvalue>0.436</mem:qvalue>
</matched-element>
</scanned-sequence>
<scanned-sequence accession="AAEL023680" name="AAEL023680">
</scanned-sequence>
<scanned-sequence accession="AAEL005412" name="AAEL005412">
</scanned-sequence>
<scanned-sequence accession="AAEL003754" name="AAEL003754">
</scanned-sequence>
<scanned-sequence accession="AAEL019607" name="AAEL019607">
</scanned-sequence>
<scanned-sequence accession="AAEL003915" name="AAEL003915">
</scanned-sequence>
<scanned-sequence accession="AAEL002882" name="AAEL002882">
<matched-element start="103" stop="93" score="14.3977" pvalue="4.58e-06">
<sequence>CGGCTACTCAG</sequence>
<mem:qvalue>0.124</mem:qvalue>
</matched-element>
</scanned-sequence>
<scanned-sequence accession="AAEL010623" name="AAEL010623">
</scanned-sequence>
<scanned-sequence accession="AAEL028157" name="AAEL028157">
</scanned-sequence>
<scanned-sequence accession="AAEL027536" name="AAEL027536">
</scanned-sequence>
<scanned-sequence accession="AAEL011941" name="AAEL011941">
<matched-element start="833" stop="823" score="20.9545" pvalue="1.37e-07">
<sequence>CTGCTTCTCAG</sequence>
<mem:qvalue>0.00925</mem:qvalue>
</matched-element>
</scanned-sequence>
<scanned-sequence accession="AAEL015163" name="AAEL015163">
<matched-element start="697" stop="707" score="8.65909" pvalue="9.47e-05">
<sequence>CTCCAACTCAG</sequence>
<mem:qvalue>0.694</mem:qvalue>
</matched-element>
</scanned-sequence>
<scanned-sequence accession="AAEL013757" name="AAEL013757">
<matched-element start="1696" stop="1706" score="8.55682" pvalue="9.87e-05">
<sequence>CTGCTTTTAGG</sequence>
<mem:qvalue>0.697</mem:qvalue>
</matched-element>
</scanned-sequence>
<scanned-sequence accession="AAEL010480" name="AAEL010480">
</scanned-sequence>
<scanned-sequence accession="AAEL014344" name="AAEL014344">
<matched-element start="400" stop="410" score="13.9659" pvalue="7.39e-06">
<sequence>CGACTTCTCAG</sequence>
<mem:qvalue>0.171</mem:qvalue>
</matched-element>
<matched-element start="1027" stop="1017" score="8.81818" pvalue="8.99e-05">
<sequence>CTGCTTTTGAG</sequence>
<mem:qvalue>0.679</mem:qvalue>
</matched-element>
</scanned-sequence>
<scanned-sequence accession="AAEL012628" name="AAEL012628">
</scanned-sequence>
<scanned-sequence accession="AAEL017975" name="AAEL017975">
<matched-element start="544" stop="554" score="12.8523" pvalue="1.26e-05">
<sequence>CTGCTTCGAAG</sequence>
<mem:qvalue>0.231</mem:qvalue>
</matched-element>
</scanned-sequence>
<scanned-sequence accession="AAEL023958" name="AAEL023958">
</scanned-sequence>
<scanned-sequence accession="AAEL018003" name="AAEL018003">
</scanned-sequence>
<scanned-sequence accession="AAEL004883" name="AAEL004883">
<matched-element start="776" stop="786" score="13.875" pvalue="7.53e-06">
<sequence>CTGCTTCTAGG</sequence>
<mem:qvalue>0.172</mem:qvalue>
</matched-element>
</scanned-sequence>
<scanned-sequence accession="AAEL027264" name="AAEL027264">
</scanned-sequence>
<scanned-sequence accession="AAEL003260" name="AAEL003260">
<matched-element start="209" stop="199" score="20.9545" pvalue="1.37e-07">
<sequence>CTGCTTCTCAG</sequence>
<mem:qvalue>0.00925</mem:qvalue>
</matched-element>
</scanned-sequence>
<scanned-sequence accession="AAEL003214" name="AAEL003214">
</scanned-sequence>
<scanned-sequence accession="Or36" name="Or36">
</scanned-sequence>
<scanned-sequence accession="AAEL023263" name="AAEL023263">
<matched-element start="64" stop="54" score="12.7727" pvalue="1.34e-05">
<sequence>CTGCTTTTAAG</sequence>
<mem:qvalue>0.242</mem:qvalue>
</matched-element>
<matched-element start="713" stop="723" score="10.7955" pvalue="3.69e-05">
<sequence>CGGCATCACAG</sequence>
<mem:qvalue>0.467</mem:qvalue>
</matched-element>
</scanned-sequence>
<scanned-sequence accession="AAEL021376" name="AAEL021376">
</scanned-sequence>
<scanned-sequence accession="AAEL011593" name="AAEL011593">
</scanned-sequence>
<scanned-sequence accession="AAEL007592" name="AAEL007592">
<matched-element start="174" stop="164" score="15.6477" pvalue="2.62e-06">
<sequence>CGGCTTCTAAG</sequence>
<mem:qvalue>0.0981</mem:qvalue>
</matched-element>
</scanned-sequence>
<scanned-sequence accession="AAEL025109" name="AAEL025109">
</scanned-sequence>
<scanned-sequence accession="AAEL012350" name="AAEL012350">
<matched-element start="1265" stop="1255" score="9.55682" pvalue="6.46e-05">
<sequence>CTGCATCTACG</sequence>
<mem:qvalue>0.611</mem:qvalue>
</matched-element>
</scanned-sequence>
<scanned-sequence accession="AAEL022520" name="AAEL022520">
<matched-element start="49" stop="39" score="15.7159" pvalue="2.49e-06">
<sequence>CTGCTTCGCAG</sequence>
<mem:qvalue>0.095</mem:qvalue>
</matched-element>
</scanned-sequence>
<scanned-sequence accession="AAEL012344" name="AAEL012344">
</scanned-sequence>
<scanned-sequence accession="AAEL012340" name="AAEL012340">
</scanned-sequence>
<scanned-sequence accession="AAEL022361" name="AAEL022361">
<matched-element start="1077" stop="1087" score="10.6364" pvalue="4.02e-05">
<sequence>CTGCAACTAAG</sequence>
<mem:qvalue>0.491</mem:qvalue>
</matched-element>
</scanned-sequence>
<scanned-sequence accession="AAEL002785" name="AAEL002785">
</scanned-sequence>
<scanned-sequence accession="AAEL002792" name="AAEL002792">
</scanned-sequence>
<scanned-sequence accession="AAEL002810" name="AAEL002810">
<matched-element start="1112" stop="1122" score="20.9545" pvalue="1.37e-07">
<sequence>CTGCTTCTCAG</sequence>
<mem:qvalue>0.00925</mem:qvalue>
</matched-element>
</scanned-sequence>
<scanned-sequence accession="AAEL029039" name="AAEL029039">
</scanned-sequence>
<scanned-sequence accession="AAEL028188" name="AAEL028188">
<matched-element start="1024" stop="1034" score="10.6136" pvalue="4.05e-05">
<sequence>CTGCTTCTTAC</sequence>
<mem:qvalue>0.492</mem:qvalue>
</matched-element>
</scanned-sequence>
<scanned-sequence accession="AAEL025433" name="AAEL025433">
</scanned-sequence>
<scanned-sequence accession="AAEL011492" name="AAEL011492">
</scanned-sequence>
<scanned-sequence accession="AAEL011486" name="AAEL011486">
<matched-element start="126" stop="136" score="20.9545" pvalue="1.37e-07">
<sequence>CTGCTTCTCAG</sequence>
<mem:qvalue>0.00925</mem:qvalue>
</matched-element>
</scanned-sequence>
<scanned-sequence accession="AAEL011483" name="AAEL011483">
<matched-element start="731" stop="721" score="10.3409" pvalue="4.48e-05">
<sequence>CTACTCCTAAG</sequence>
<mem:qvalue>0.515</mem:qvalue>
</matched-element>
</scanned-sequence>
<scanned-sequence accession="AAEL008213" name="AAEL008213">
</scanned-sequence>
<scanned-sequence accession="AAEL008211" name="AAEL008211">
</scanned-sequence>
<scanned-sequence accession="AAEL026828" name="AAEL026828">
</scanned-sequence>
<scanned-sequence accession="AAEL002730" name="AAEL002730">
</scanned-sequence>
<scanned-sequence accession="AAEL003467" name="AAEL003467">
</scanned-sequence>
<scanned-sequence accession="AAEL003457" name="AAEL003457">
</scanned-sequence>
<scanned-sequence accession="AAEL020104" name="AAEL020104">
</scanned-sequence>
<scanned-sequence accession="AAEL020424" name="AAEL020424">
</scanned-sequence>
<scanned-sequence accession="AAEL009298" name="AAEL009298">
</scanned-sequence>
<scanned-sequence accession="AAEL008485" name="AAEL008485">
<matched-element start="175" stop="185" score="15.5455" pvalue="3.2e-06">
<sequence>CTGCTTATAAG</sequence>
<mem:qvalue>0.0988</mem:qvalue>
</matched-element>
<matched-element start="1609" stop="1599" score="13.2045" pvalue="1.12e-05">
<sequence>CTACTCCTCAG</sequence>
<mem:qvalue>0.218</mem:qvalue>
</matched-element>
</scanned-sequence>
<scanned-sequence accession="AAEL008474" name="AAEL008474">
<matched-element start="1256" stop="1266" score="9.77273" pvalue="5.96e-05">
<sequence>CGGCTTCATAG</sequence>
<mem:qvalue>0.598</mem:qvalue>
</matched-element>
</scanned-sequence>
<scanned-sequence accession="AAEL008472" name="AAEL008472">
</scanned-sequence>
<scanned-sequence accession="AAEL008473" name="AAEL008473">
<matched-element start="575" stop="565" score="15.5455" pvalue="3.2e-06">
<sequence>CTGCTTATAAG</sequence>
<mem:qvalue>0.0988</mem:qvalue>
</matched-element>
<matched-element start="1723" stop="1733" score="13.4545" pvalue="9.68e-06">
<sequence>CTTCTTATCAG</sequence>
<mem:qvalue>0.2</mem:qvalue>
</matched-element>
<matched-element start="1968" stop="1978" score="10.0114" pvalue="5.04e-05">
<sequence>CTGCTCATCCG</sequence>
<mem:qvalue>0.543</mem:qvalue>
</matched-element>
<matched-element start="996" stop="986" score="9.60227" pvalue="6.34e-05">
<sequence>CTGCTACAAAG</sequence>
<mem:qvalue>0.611</mem:qvalue>
</matched-element>
</scanned-sequence>
<scanned-sequence accession="AAEL008488" name="AAEL008488">
<matched-element start="859" stop="849" score="8.90909" pvalue="8.72e-05">
<sequence>TTGCTTATAAG</sequence>
<mem:qvalue>0.676</mem:qvalue>
</matched-element>
</scanned-sequence>
<scanned-sequence accession="AAEL006880" name="AAEL006880">
<matched-element start="928" stop="918" score="15.9659" pvalue="2.32e-06">
<sequence>CGGCTTATCAG</sequence>
<mem:qvalue>0.0926</mem:qvalue>
</matched-element>
</scanned-sequence>
<scanned-sequence accession="AAEL002255" name="AAEL002255">
</scanned-sequence>
<scanned-sequence accession="AAEL010113" name="AAEL010113">
</scanned-sequence>
<scanned-sequence accession="AAEL007991" name="AAEL007991">
<matched-element start="548" stop="538" score="17.6136" pvalue="8.85e-07">
<sequence>CTGCATCTCAG</sequence>
<mem:qvalue>0.0502</mem:qvalue>
</matched-element>
</scanned-sequence>
<scanned-sequence accession="AAEL011449" name="AAEL011449">
</scanned-sequence>
<scanned-sequence accession="AAEL011448" name="AAEL011448">
</scanned-sequence>
<scanned-sequence accession="AAEL017998" name="AAEL017998">
</scanned-sequence>
<scanned-sequence accession="AAEL026338" name="AAEL026338">
</scanned-sequence>
<scanned-sequence accession="AAEL017120" name="AAEL017120">
</scanned-sequence>
<scanned-sequence accession="AAEL001396" name="AAEL001396">
</scanned-sequence>
<scanned-sequence accession="AAEL028175" name="AAEL028175">
<matched-element start="1492" stop="1482" score="20.9545" pvalue="1.37e-07">
<sequence>CTGCTTCTCAG</sequence>
<mem:qvalue>0.00925</mem:qvalue>
</matched-element>
</scanned-sequence>
<scanned-sequence accession="AAEL013554" name="AAEL013554">
</scanned-sequence>
<scanned-sequence accession="AAEL014019" name="AAEL014019">
</scanned-sequence>
<scanned-sequence accession="AAEL006540" name="AAEL006540">
<matched-element start="1186" stop="1196" score="8.76136" pvalue="9.15e-05">
<sequence>CTTCTTCAAAG</sequence>
<mem:qvalue>0.679</mem:qvalue>
</matched-element>
</scanned-sequence>
<scanned-sequence accession="AAEL005316" name="AAEL005316">
</scanned-sequence>
<scanned-sequence accession="AAEL005312" name="AAEL005312">
</scanned-sequence>
<scanned-sequence accession="AAEL021795" name="AAEL021795">
</scanned-sequence>
<scanned-sequence accession="AAEL024482" name="AAEL024482">
</scanned-sequence>
<scanned-sequence accession="AAEL001675" name="AAEL001675">
<matched-element start="723" stop="713" score="9.45455" pvalue="6.76e-05">
<sequence>CGCCTTCTCGG</sequence>
<mem:qvalue>0.622</mem:qvalue>
</matched-element>
<matched-element start="1244" stop="1234" score="9.09091" pvalue="7.89e-05">
<sequence>CTTCTTATTAG</sequence>
<mem:qvalue>0.657</mem:qvalue>
</matched-element>
</scanned-sequence>
<scanned-sequence accession="AAEL001677" name="AAEL001677">
</scanned-sequence>
<scanned-sequence accession="AAEL001683" name="AAEL001683">
</scanned-sequence>
<scanned-sequence accession="AAEL017500" name="AAEL017500">
</scanned-sequence>
<scanned-sequence accession="AAEL001686" name="AAEL001686">
</scanned-sequence>
<scanned-sequence accession="AAEL017161" name="AAEL017161">
</scanned-sequence>
<scanned-sequence accession="Or125" name="Or125">
<matched-element start="1785" stop="1795" score="11.875" pvalue="2.03e-05">
<sequence>TGGCTTCTCAG</sequence>
<mem:qvalue>0.327</mem:qvalue>
</matched-element>
<matched-element start="2" stop="12" score="9.90909" pvalue="5.53e-05">
<sequence>CTCCATCTAAG</sequence>
<mem:qvalue>0.569</mem:qvalue>
</matched-element>
</scanned-sequence>
<scanned-sequence accession="AAEL010505" name="AAEL010505">
</scanned-sequence>
<scanned-sequence accession="AAEL012674" name="AAEL012674">
<matched-element start="141" stop="131" score="16" pvalue="2.18e-06">
<sequence>CTTCTTCTCAG</sequence>
<mem:qvalue>0.0913</mem:qvalue>
</matched-element>
</scanned-sequence>
<scanned-sequence accession="AAEL013998" name="AAEL013998">
<matched-element start="836" stop="846" score="10.0455" pvalue="4.95e-05">
<sequence>CTCCTCCTAAG</sequence>
<mem:qvalue>0.54</mem:qvalue>
</matched-element>
<matched-element start="318" stop="328" score="8.54545" pvalue="9.91e-05">
<sequence>CTCCTCCTTAG</sequence>
<mem:qvalue>0.697</mem:qvalue>
</matched-element>
</scanned-sequence>
<scanned-sequence accession="AAEL019695" name="AAEL019695">
</scanned-sequence>
<scanned-sequence accession="AAEL014844" name="AAEL014844">
</scanned-sequence>
<scanned-sequence accession="AAEL014938" name="AAEL014938">
<matched-element start="574" stop="584" score="11.7841" pvalue="2.08e-05">
<sequence>CTTCTTCTCGG</sequence>
<mem:qvalue>0.327</mem:qvalue>
</matched-element>
<matched-element start="1196" stop="1206" score="8.76136" pvalue="9.15e-05">
<sequence>CTTCTTCAAAG</sequence>
<mem:qvalue>0.679</mem:qvalue>
</matched-element>
</scanned-sequence>
<scanned-sequence accession="AAEL020430" name="AAEL020430">
<matched-element start="1483" stop="1493" score="17.75" pvalue="7.48e-07">
<sequence>CTGCTCCTCAG</sequence>
<mem:qvalue>0.0439</mem:qvalue>
</matched-element>
</scanned-sequence>
<scanned-sequence accession="AAEL013687" name="AAEL013687">
</scanned-sequence>
<scanned-sequence accession="AAEL012370" name="AAEL012370">
</scanned-sequence>
<scanned-sequence accession="AAEL010579" name="AAEL010579">
</scanned-sequence>
<scanned-sequence accession="AAEL028066" name="AAEL028066">
</scanned-sequence>
<scanned-sequence accession="AAEL004833" name="AAEL004833">
</scanned-sequence>
<scanned-sequence accession="AAEL004836" name="AAEL004836">
</scanned-sequence>
<scanned-sequence accession="AAEL022200" name="AAEL022200">
</scanned-sequence>
<scanned-sequence accession="AAEL000342" name="AAEL000342">
<matched-element start="948" stop="938" score="9" pvalue="8.33e-05">
<sequence>ATGCTTTTCAG</sequence>
<mem:qvalue>0.662</mem:qvalue>
</matched-element>
</scanned-sequence>
<scanned-sequence accession="AAEL000360" name="AAEL000360">
<matched-element start="737" stop="727" score="15.7614" pvalue="2.4e-06">
<sequence>CTGCTTCTCCG</sequence>
<mem:qvalue>0.0938</mem:qvalue>
</matched-element>
</scanned-sequence>
<scanned-sequence accession="AAEL008879" name="AAEL008879">
<matched-element start="1077" stop="1087" score="16.5795" pvalue="1.6e-06">
<sequence>CTGCTTCACAG</sequence>
<mem:qvalue>0.0741</mem:qvalue>
</matched-element>
<matched-element start="708" stop="718" score="12.25" pvalue="1.73e-05">
<sequence>CTGCTTCACTG</sequence>
<mem:qvalue>0.295</mem:qvalue>
</matched-element>
<matched-element start="214" stop="204" score="9.32955" pvalue="7.18e-05">
<sequence>AGGCTTATCAG</sequence>
<mem:qvalue>0.629</mem:qvalue>
</matched-element>
</scanned-sequence>
<scanned-sequence accession="AAEL025235" name="AAEL025235">
</scanned-sequence>
<scanned-sequence accession="AAEL005668" name="AAEL005668">
<matched-element start="1548" stop="1538" score="9.86364" pvalue="5.63e-05">
<sequence>CTGTTTATAAG</sequence>
<mem:qvalue>0.575</mem:qvalue>
</matched-element>
</scanned-sequence>
<scanned-sequence accession="AAEL014386" name="AAEL014386">
</scanned-sequence>
<scanned-sequence accession="AAEL026459" name="AAEL026459">
<matched-element start="939" stop="949" score="13.0682" pvalue="1.22e-05">
<sequence>CTACATCTCAG</sequence>
<mem:qvalue>0.23</mem:qvalue>
</matched-element>
</scanned-sequence>
<scanned-sequence accession="AAEL006568" name="AAEL006568">
</scanned-sequence>
<scanned-sequence accession="AAEL006585" name="AAEL006585">
<matched-element start="1850" stop="1840" score="20.9545" pvalue="1.37e-07">
<sequence>CTGCTTCTCAG</sequence>
<mem:qvalue>0.00925</mem:qvalue>
</matched-element>
</scanned-sequence>
<scanned-sequence accession="AAEL004188" name="AAEL004188">
</scanned-sequence>
<scanned-sequence accession="AAEL004175" name="AAEL004175">
</scanned-sequence>
<scanned-sequence accession="AAEL019810" name="AAEL019810">
</scanned-sequence>
<scanned-sequence accession="AAEL010132" name="AAEL010132">
</scanned-sequence>
<scanned-sequence accession="AAEL024549" name="AAEL024549">
<matched-element start="1064" stop="1074" score="11.1364" pvalue="3.06e-05">
<sequence>CTGCTTCCCAG</sequence>
<mem:qvalue>0.436</mem:qvalue>
</matched-element>
<matched-element start="550" stop="540" score="8.875" pvalue="8.8e-05">
<sequence>CTGCATCATAG</sequence>
<mem:qvalue>0.676</mem:qvalue>
</matched-element>
</scanned-sequence>
<scanned-sequence accession="AAEL011766" name="AAEL011766">
<matched-element start="1564" stop="1574" score="10.8977" pvalue="3.5e-05">
<sequence>CTGTTTCACAG</sequence>
<mem:qvalue>0.456</mem:qvalue>
</matched-element>
</scanned-sequence>
<scanned-sequence accession="AAEL011771" name="AAEL011771">
</scanned-sequence>
<scanned-sequence accession="AAEL011768" name="AAEL011768">
<matched-element start="1077" stop="1067" score="20.9545" pvalue="1.37e-07">
<sequence>CTGCTTCTCAG</sequence>
<mem:qvalue>0.00925</mem:qvalue>
</matched-element>
<matched-element start="825" stop="835" score="9.92045" pvalue="5.51e-05">
<sequence>CTGCTTCTGGG</sequence>
<mem:qvalue>0.569</mem:qvalue>
</matched-element>
</scanned-sequence>
<scanned-sequence accession="AAEL020141" name="AAEL020141">
</scanned-sequence>
<scanned-sequence accession="AAEL024486" name="AAEL024486">
<matched-element start="1216" stop="1206" score="11.3864" pvalue="2.72e-05">
<sequence>CTGCTTCACCG</sequence>
<mem:qvalue>0.398</mem:qvalue>
</matched-element>
</scanned-sequence>
<scanned-sequence accession="AAEL023444" name="AAEL023444">
<matched-element start="1529" stop="1519" score="15.9659" pvalue="2.32e-06">
<sequence>CGGCTTATCAG</sequence>
<mem:qvalue>0.0926</mem:qvalue>
</matched-element>
</scanned-sequence>
<scanned-sequence accession="AAEL020334" name="AAEL020334">
</scanned-sequence>
<scanned-sequence accession="AAEL005123" name="AAEL005123">
</scanned-sequence>
<scanned-sequence accession="AAEL023844" name="AAEL023844">
<matched-element start="1365" stop="1355" score="16.5909" pvalue="1.46e-06">
<sequence>CTGCTTCTTAG</sequence>
<mem:qvalue>0.0736</mem:qvalue>
</matched-element>
<matched-element start="259" stop="249" score="16" pvalue="2.18e-06">
<sequence>CTTCTTCTCAG</sequence>
<mem:qvalue>0.0913</mem:qvalue>
</matched-element>
<matched-element start="261" stop="271" score="10.4318" pvalue="4.28e-05">
<sequence>CTCTTTCTCAG</sequence>
<mem:qvalue>0.502</mem:qvalue>
</matched-element>
</scanned-sequence>
<scanned-sequence accession="AAEL014978" name="AAEL014978">
<matched-element start="447" stop="457" score="10.6932" pvalue="3.92e-05">
<sequence>CTGCATAACAG</sequence>
<mem:qvalue>0.485</mem:qvalue>
</matched-element>
</scanned-sequence>
<scanned-sequence accession="AAEL015424" name="AAEL015424">
<matched-element start="1403" stop="1393" score="20.9545" pvalue="1.37e-07">
<sequence>CTGCTTCTCAG</sequence>
<mem:qvalue>0.00925</mem:qvalue>
</matched-element>
<matched-element start="516" stop="506" score="12" pvalue="1.93e-05">
<sequence>CTCCTACTCAG</sequence>
<mem:qvalue>0.32</mem:qvalue>
</matched-element>
</scanned-sequence>
<scanned-sequence accession="AAEL011455" name="AAEL011455">
<matched-element start="1921" stop="1911" score="18.4091" pvalue="4.43e-07">
<sequence>CTGCTTATCAG</sequence>
<mem:qvalue>0.0268</mem:qvalue>
</matched-element>
<matched-element start="924" stop="914" score="9.36364" pvalue="7.02e-05">
<sequence>CTTCTTCTCAA</sequence>
<mem:qvalue>0.629</mem:qvalue>
</matched-element>
</scanned-sequence>
<scanned-sequence accession="AAEL017270" name="AAEL017270">
</scanned-sequence>
<scanned-sequence accession="AAEL013511" name="AAEL013511">
<matched-element start="1166" stop="1156" score="9.28409" pvalue="7.26e-05">
<sequence>CTGCAACTCGG</sequence>
<mem:qvalue>0.629</mem:qvalue>
</matched-element>
</scanned-sequence>
<scanned-sequence accession="AAEL003116" name="AAEL003116">
</scanned-sequence>
<scanned-sequence accession="AAEL003714" name="AAEL003714">
<matched-element start="1390" stop="1400" score="9.32955" pvalue="7.18e-05">
<sequence>AGGCTTATCAG</sequence>
<mem:qvalue>0.629</mem:qvalue>
</matched-element>
</scanned-sequence>
<scanned-sequence accession="AAEL029029" name="AAEL029029">
<matched-element start="1919" stop="1909" score="10.1932" pvalue="4.76e-05">
<sequence>CTGCACCTCGG</sequence>
<mem:qvalue>0.533</mem:qvalue>
</matched-element>
</scanned-sequence>
<scanned-sequence accession="AAEL017536" name="AAEL017536">
</scanned-sequence>
<scanned-sequence accession="AAEL002404" name="AAEL002404">
</scanned-sequence>
<scanned-sequence accession="AAEL025932" name="AAEL025932">
</scanned-sequence>
<scanned-sequence accession="AAEL013535" name="AAEL013535">
</scanned-sequence>
<scanned-sequence accession="AAEL009421" name="AAEL009421">
<matched-element start="703" stop="713" score="10.3977" pvalue="4.4e-05">
<sequence>CTGCTTTGCAG</sequence>
<mem:qvalue>0.508</mem:qvalue>
</matched-element>
</scanned-sequence>
<scanned-sequence accession="AAEL029025" name="AAEL029025">
<matched-element start="1610" stop="1600" score="14.3182" pvalue="5.25e-06">
<sequence>ATGCTTCTCAG</sequence>
<mem:qvalue>0.134</mem:qvalue>
</matched-element>
</scanned-sequence>
<scanned-sequence accession="AAEL019600" name="AAEL019600">
<matched-element start="1614" stop="1624" score="15.6364" pvalue="2.84e-06">
<sequence>CTGCTTTTCAG</sequence>
<mem:qvalue>0.0988</mem:qvalue>
</matched-element>
</scanned-sequence>
<scanned-sequence accession="AAEL019550" name="AAEL019550">
</scanned-sequence>
<scanned-sequence accession="AAEL001851" name="AAEL001851">
</scanned-sequence>
<scanned-sequence accession="AAEL013776" name="AAEL013776">
<matched-element start="511" stop="501" score="8.61364" pvalue="9.7e-05">
<sequence>CTGTTAATCAG</sequence>
<mem:qvalue>0.696</mem:qvalue>
</matched-element>
</scanned-sequence>
<scanned-sequence accession="AAEL011070" name="AAEL011070">
</scanned-sequence>
<scanned-sequence accession="AAEL004979" name="AAEL004979">
</scanned-sequence>
<scanned-sequence accession="AAEL027651" name="AAEL027651">
</scanned-sequence>
<scanned-sequence accession="AAEL004765" name="AAEL004765">
<matched-element start="298" stop="288" score="9.38636" pvalue="6.91e-05">
<sequence>CTGCTTCAATG</sequence>
<mem:qvalue>0.629</mem:qvalue>
</matched-element>
</scanned-sequence>
<scanned-sequence accession="AAEL017262" name="AAEL017262">
<matched-element start="454" stop="444" score="13.5568" pvalue="8.77e-06">
<sequence>CGTCTTCTCAG</sequence>
<mem:qvalue>0.186</mem:qvalue>
</matched-element>
</scanned-sequence>
<scanned-sequence accession="AAEL024588" name="AAEL024588">
</scanned-sequence>
<scanned-sequence accession="AAEL004746" name="AAEL004746">
<matched-element start="399" stop="409" score="15.6364" pvalue="2.84e-06">
<sequence>CTGCTTTTCAG</sequence>
<mem:qvalue>0.0988</mem:qvalue>
</matched-element>
</scanned-sequence>
<scanned-sequence accession="AAEL020574" name="AAEL020574">
</scanned-sequence>
<scanned-sequence accession="AAEL026605" name="AAEL026605">
</scanned-sequence>
<scanned-sequence accession="AAEL004271" name="AAEL004271">
</scanned-sequence>
<scanned-sequence accession="AAEL001637" name="AAEL001637">
<matched-element start="1265" stop="1255" score="10.9773" pvalue="3.36e-05">
<sequence>ATGCATCTCAG</sequence>
<mem:qvalue>0.45</mem:qvalue>
</matched-element>
</scanned-sequence>
<scanned-sequence accession="AAEL002406" name="AAEL002406">
<matched-element start="1787" stop="1797" score="9.96591" pvalue="5.18e-05">
<sequence>CTGCTAATCTG</sequence>
<mem:qvalue>0.552</mem:qvalue>
</matched-element>
</scanned-sequence>
<scanned-sequence accession="AAEL010781" name="AAEL010781">
</scanned-sequence>
<scanned-sequence accession="AAEL014137" name="AAEL014137">
<matched-element start="1370" stop="1360" score="8.98864" pvalue="8.36e-05">
<sequence>CGGCTAATAAG</sequence>
<mem:qvalue>0.662</mem:qvalue>
</matched-element>
<matched-element start="1875" stop="1885" score="8.63636" pvalue="9.64e-05">
<sequence>CTGTTTCTCAA</sequence>
<mem:qvalue>0.696</mem:qvalue>
</matched-element>
</scanned-sequence>
<scanned-sequence accession="AAEL014140" name="AAEL014140">
<matched-element start="921" stop="931" score="11.0909" pvalue="3.17e-05">
<sequence>CTACTTTTCAG</sequence>
<mem:qvalue>0.436</mem:qvalue>
</matched-element>
<matched-element start="891" stop="881" score="10.6818" pvalue="3.95e-05">
<sequence>CTTCTTTTCAG</sequence>
<mem:qvalue>0.486</mem:qvalue>
</matched-element>
</scanned-sequence>
<scanned-sequence accession="AAEL013936" name="AAEL013936">
</scanned-sequence>
<scanned-sequence accession="AAEL001191" name="AAEL001191">
<matched-element start="1260" stop="1270" score="15.2727" pvalue="3.48e-06">
<sequence>CTGTTTCTCAG</sequence>
<mem:qvalue>0.102</mem:qvalue>
</matched-element>
</scanned-sequence>
<scanned-sequence accession="AAEL001162" name="AAEL001162">
</scanned-sequence>
<scanned-sequence accession="AAEL023524" name="AAEL023524">
</scanned-sequence>
<scanned-sequence accession="AAEL011318" name="AAEL011318">
<matched-element start="881" stop="871" score="14.1364" pvalue="6.24e-06">
<sequence>CTGCTTCTGAG</sequence>
<mem:qvalue>0.15</mem:qvalue>
</matched-element>
<matched-element start="1071" stop="1061" score="9.09091" pvalue="7.89e-05">
<sequence>CTGCACTTCAG</sequence>
<mem:qvalue>0.657</mem:qvalue>
</matched-element>
</scanned-sequence>
<scanned-sequence accession="AAEL010284" name="AAEL010284">
</scanned-sequence>
<scanned-sequence accession="AAEL005503" name="AAEL005503">
</scanned-sequence>
<scanned-sequence accession="AAEL006276" name="AAEL006276">
<matched-element start="661" stop="671" score="9.34091" pvalue="7.09e-05">
<sequence>CGCCTTCTCTG</sequence>
<mem:qvalue>0.629</mem:qvalue>
</matched-element>
</scanned-sequence>
<scanned-sequence accession="AAEL013271" name="AAEL013271">
</scanned-sequence>
<scanned-sequence accession="AAEL007948" name="AAEL007948">
</scanned-sequence>
<scanned-sequence accession="AAEL007964" name="AAEL007964">
</scanned-sequence>
<scanned-sequence accession="AAEL009593" name="AAEL009593">
<matched-element start="1047" stop="1037" score="15.5455" pvalue="3.2e-06">
<sequence>CTGCTTATAAG</sequence>
<mem:qvalue>0.0988</mem:qvalue>
</matched-element>
<matched-element start="388" stop="398" score="8.94318" pvalue="8.44e-05">
<sequence>CTGCTTCTGCG</sequence>
<mem:qvalue>0.662</mem:qvalue>
</matched-element>
</scanned-sequence>
<scanned-sequence accession="AAEL020131" name="AAEL020131">
</scanned-sequence>
<scanned-sequence accession="AAEL013798" name="AAEL013798">
</scanned-sequence>
<scanned-sequence accession="AAEL019989" name="AAEL019989">
</scanned-sequence>
<scanned-sequence accession="AAEL012899" name="AAEL012899">
<matched-element start="366" stop="356" score="11.4545" pvalue="2.6e-05">
<sequence>TTGCTTCTAAG</sequence>
<mem:qvalue>0.388</mem:qvalue>
</matched-element>
</scanned-sequence>
<scanned-sequence accession="AAEL014416" name="AAEL014416">
</scanned-sequence>
<scanned-sequence accession="AAEL003259" name="AAEL003259">
<matched-element start="932" stop="942" score="8.95455" pvalue="8.42e-05">
<sequence>CTACAACTCAG</sequence>
<mem:qvalue>0.662</mem:qvalue>
</matched-element>
<matched-element start="314" stop="324" score="8.90909" pvalue="8.72e-05">
<sequence>CTGCTCCTAAC</sequence>
<mem:qvalue>0.676</mem:qvalue>
</matched-element>
</scanned-sequence>
<scanned-sequence accession="AAEL003216" name="AAEL003216">
</scanned-sequence>
<scanned-sequence accession="AAEL001905" name="AAEL001905">
</scanned-sequence>
<scanned-sequence accession="AAEL019902" name="AAEL019902">
</scanned-sequence>
<scanned-sequence accession="AAEL006962" name="AAEL006962">
<matched-element start="1544" stop="1534" score="9.95455" pvalue="5.33e-05">
<sequence>TTGCTTCTTAG</sequence>
<mem:qvalue>0.561</mem:qvalue>
</matched-element>
</scanned-sequence>
<scanned-sequence accession="AAEL006971" name="AAEL006971">
</scanned-sequence>
<scanned-sequence accession="AAEL016989" name="AAEL016989">
</scanned-sequence>
<scanned-sequence accession="AAEL019749" name="AAEL019749">
<matched-element start="48" stop="38" score="12.9091" pvalue="1.23e-05">
<sequence>CTCCTCCTCAG</sequence>
<mem:qvalue>0.23</mem:qvalue>
</matched-element>
<matched-element start="30" stop="20" score="12.25" pvalue="1.73e-05">
<sequence>CTGCTTCACTG</sequence>
<mem:qvalue>0.295</mem:qvalue>
</matched-element>
<matched-element start="469" stop="479" score="8.63636" pvalue="9.64e-05">
<sequence>CTGCTTCGAGG</sequence>
<mem:qvalue>0.696</mem:qvalue>
</matched-element>
</scanned-sequence>
<scanned-sequence accession="AAEL003345" name="AAEL003345">
</scanned-sequence>
<scanned-sequence accession="AAEL010342" name="AAEL010342">
<matched-element start="493" stop="503" score="12.2614" pvalue="1.71e-05">
<sequence>CTGCTTCTTTG</sequence>
<mem:qvalue>0.295</mem:qvalue>
</matched-element>
</scanned-sequence>
<scanned-sequence accession="AAEL000596" name="AAEL000596">
<matched-element start="65" stop="75" score="13.2841" pvalue="1.03e-05">
<sequence>CTGCATCTCTG</sequence>
<mem:qvalue>0.205</mem:qvalue>
</matched-element>
</scanned-sequence>
<scanned-sequence accession="Or42" name="Or42">
</scanned-sequence>
<scanned-sequence accession="AAEL009117" name="AAEL009117">
<matched-element start="1212" stop="1202" score="8.55682" pvalue="9.87e-05">
<sequence>CTGCTTTTAGG</sequence>
<mem:qvalue>0.697</mem:qvalue>
</matched-element>
</scanned-sequence>
<scanned-sequence accession="AAEL002005" name="AAEL002005">
<matched-element start="405" stop="415" score="10.7614" pvalue="3.73e-05">
<sequence>CTTCTTCGCAG</sequence>
<mem:qvalue>0.469</mem:qvalue>
</matched-element>
</scanned-sequence>
<scanned-sequence accession="AAEL024275" name="AAEL024275">
</scanned-sequence>
<scanned-sequence accession="AAEL001965" name="AAEL001965">
<matched-element start="126" stop="136" score="14.3182" pvalue="5.25e-06">
<sequence>TTGCTTCTCAG</sequence>
<mem:qvalue>0.134</mem:qvalue>
</matched-element>
</scanned-sequence>
<scanned-sequence accession="AAEL001986" name="AAEL001986">
<matched-element start="779" stop="769" score="20.9545" pvalue="1.37e-07">
<sequence>CTGCTTCTCAG</sequence>
<mem:qvalue>0.00925</mem:qvalue>
</matched-element>
<matched-element start="951" stop="941" score="16.4091" pvalue="1.82e-06">
<sequence>CTACTTCTCAG</sequence>
<mem:qvalue>0.0801</mem:qvalue>
</matched-element>
<matched-element start="1706" stop="1716" score="9.29545" pvalue="7.25e-05">
<sequence>CGCCTTCACAG</sequence>
<mem:qvalue>0.629</mem:qvalue>
</matched-element>
</scanned-sequence>
<scanned-sequence accession="AAEL011624" name="AAEL011624">
</scanned-sequence>
<scanned-sequence accession="AAEL002194" name="AAEL002194">
</scanned-sequence>
<scanned-sequence accession="AAEL002242" name="AAEL002242">
</scanned-sequence>
<scanned-sequence accession="AAEL002213" name="AAEL002213">
</scanned-sequence>
<scanned-sequence accession="AAEL019554" name="AAEL019554">
</scanned-sequence>
<scanned-sequence accession="AAEL021410" name="AAEL021410">
<matched-element start="752" stop="742" score="15.5455" pvalue="3.2e-06">
<sequence>CTGCTTATAAG</sequence>
<mem:qvalue>0.0988</mem:qvalue>
</matched-element>
<matched-element start="1121" stop="1131" score="12.8523" pvalue="1.26e-05">
<sequence>CTGCTTCGAAG</sequence>
<mem:qvalue>0.231</mem:qvalue>
</matched-element>
</scanned-sequence>
<scanned-sequence accession="AAEL027439" name="AAEL027439">
<matched-element start="868" stop="878" score="11.875" pvalue="2.03e-05">
<sequence>TGGCTTCTCAG</sequence>
<mem:qvalue>0.327</mem:qvalue>
</matched-element>
<matched-element start="963" stop="953" score="11.875" pvalue="2.03e-05">
<sequence>TGGCTTCTCAG</sequence>
<mem:qvalue>0.327</mem:qvalue>
</matched-element>
</scanned-sequence>
<scanned-sequence accession="AAEL017025" name="AAEL017025">
<matched-element start="809" stop="819" score="11.5455" pvalue="2.46e-05">
<sequence>CTGCACCTAAG</sequence>
<mem:qvalue>0.372</mem:qvalue>
</matched-element>
</scanned-sequence>
<scanned-sequence accession="AAEL002673" name="AAEL002673">
</scanned-sequence>
<scanned-sequence accession="AAEL005748" name="AAEL005748">
<matched-element start="1659" stop="1669" score="10.7955" pvalue="3.69e-05">
<sequence>CGGCATCACAG</sequence>
<mem:qvalue>0.467</mem:qvalue>
</matched-element>
</scanned-sequence>
<scanned-sequence accession="AAEL005763" name="AAEL005763">
</scanned-sequence>
<scanned-sequence accession="AAEL005762" name="AAEL005762">
</scanned-sequence>
<scanned-sequence accession="AAEL001707" name="AAEL001707">
</scanned-sequence>
<scanned-sequence accession="AAEL005043" name="AAEL005043">
</scanned-sequence>
<scanned-sequence accession="AAEL005026" name="AAEL005026">
<matched-element start="1818" stop="1828" score="18.4091" pvalue="4.43e-07">
<sequence>CTGCTTATCAG</sequence>
<mem:qvalue>0.0268</mem:qvalue>
</matched-element>
<matched-element start="1589" stop="1579" score="15.5455" pvalue="3.2e-06">
<sequence>CTGCTTATAAG</sequence>
<mem:qvalue>0.0988</mem:qvalue>
</matched-element>
</scanned-sequence>
<scanned-sequence accession="AAEL001293" name="AAEL001293">
</scanned-sequence>
<scanned-sequence accession="AAEL024295" name="AAEL024295">
<matched-element start="907" stop="917" score="13.5" pvalue="9.32e-06">
<sequence>CTGCAACTCAG</sequence>
<mem:qvalue>0.195</mem:qvalue>
</matched-element>
</scanned-sequence>
<scanned-sequence accession="AAEL013417" name="AAEL013417">
</scanned-sequence>
<scanned-sequence accession="AAEL023858" name="AAEL023858">
</scanned-sequence>
<scanned-sequence accession="AAEL021341" name="AAEL021341">
</scanned-sequence>
<scanned-sequence accession="AAEL012828" name="AAEL012828">
</scanned-sequence>
<scanned-sequence accession="AAEL014493" name="AAEL014493">
<matched-element start="802" stop="812" score="20.9545" pvalue="1.37e-07">
<sequence>CTGCTTCTCAG</sequence>
<mem:qvalue>0.00925</mem:qvalue>
</matched-element>
<matched-element start="1923" stop="1933" score="18.4091" pvalue="4.43e-07">
<sequence>CTGCTTATCAG</sequence>
<mem:qvalue>0.0268</mem:qvalue>
</matched-element>
</scanned-sequence>
<scanned-sequence accession="AAEL006524" name="AAEL006524">
<matched-element start="388" stop="378" score="10.2045" pvalue="4.75e-05">
<sequence>TTGCTACTCAG</sequence>
<mem:qvalue>0.533</mem:qvalue>
</matched-element>
<matched-element start="320" stop="330" score="8.84091" pvalue="8.91e-05">
<sequence>CTACTCCTTAG</sequence>
<mem:qvalue>0.679</mem:qvalue>
</matched-element>
</scanned-sequence>
<scanned-sequence accession="AAEL007700" name="AAEL007700">
</scanned-sequence>
<scanned-sequence accession="AAEL021778" name="AAEL021778">
</scanned-sequence>
<scanned-sequence accession="AAEL003208" name="AAEL003208">
</scanned-sequence>
<scanned-sequence accession="AAEL005245" name="AAEL005245">
</scanned-sequence>
<scanned-sequence accession="AAEL007010" name="AAEL007010">
</scanned-sequence>
<scanned-sequence accession="AAEL027458" name="AAEL027458">
</scanned-sequence>
<scanned-sequence accession="AAEL008404" name="AAEL008404">
<matched-element start="289" stop="299" score="11.7727" pvalue="2.2e-05">
<sequence>ATGCTTATCAG</sequence>
<mem:qvalue>0.339</mem:qvalue>
</matched-element>
</scanned-sequence>
<scanned-sequence accession="AAEL008454" name="AAEL008454">
<matched-element start="55" stop="45" score="16.4091" pvalue="1.82e-06">
<sequence>CTACTTCTCAG</sequence>
<mem:qvalue>0.0801</mem:qvalue>
</matched-element>
</scanned-sequence>
<scanned-sequence accession="AAEL023559" name="AAEL023559">
<matched-element start="695" stop="705" score="20.9545" pvalue="1.37e-07">
<sequence>CTGCTTCTCAG</sequence>
<mem:qvalue>0.00925</mem:qvalue>
</matched-element>
<matched-element start="369" stop="359" score="13.25" pvalue="1.08e-05">
<sequence>CTCCTTCTAAG</sequence>
<mem:qvalue>0.212</mem:qvalue>
</matched-element>
</scanned-sequence>
<scanned-sequence accession="AAEL009314" name="AAEL009314">
</scanned-sequence>
<scanned-sequence accession="AAEL015119" name="AAEL015119">
</scanned-sequence>
<scanned-sequence accession="AAEL020438" name="AAEL020438">
</scanned-sequence>
<scanned-sequence accession="AAEL024300" name="AAEL024300">
<matched-element start="38" stop="48" score="10.2273" pvalue="4.64e-05">
<sequence>CTCCATATCAG</sequence>
<mem:qvalue>0.526</mem:qvalue>
</matched-element>
</scanned-sequence>
<scanned-sequence accession="AAEL025562" name="AAEL025562">
</scanned-sequence>
<scanned-sequence accession="AAEL026175" name="AAEL026175">
<matched-element start="1459" stop="1449" score="12.5568" pvalue="1.43e-05">
<sequence>CTGCTCCTCCG</sequence>
<mem:qvalue>0.257</mem:qvalue>
</matched-element>
</scanned-sequence>
<scanned-sequence accession="AAEL021694" name="AAEL021694">
</scanned-sequence>
<scanned-sequence accession="AAEL022632" name="AAEL022632">
<matched-element start="1962" stop="1952" score="9.55682" pvalue="6.46e-05">
<sequence>CGCCTACTCAG</sequence>
<mem:qvalue>0.611</mem:qvalue>
</matched-element>
</scanned-sequence>
<scanned-sequence accession="AAEL022957" name="AAEL022957">
</scanned-sequence>
<scanned-sequence accession="AAEL024451" name="AAEL024451">
<matched-element start="860" stop="850" score="20.9545" pvalue="1.37e-07">
<sequence>CTGCTTCTCAG</sequence>
<mem:qvalue>0.00925</mem:qvalue>
</matched-element>
</scanned-sequence>
<scanned-sequence accession="AAEL024775" name="AAEL024775">
</scanned-sequence>
<scanned-sequence accession="AAEL026967" name="AAEL026967">
</scanned-sequence>
<scanned-sequence accession="AAEL028190" name="AAEL028190">
</scanned-sequence>
<mem:has-qvalues>yes</mem:has-qvalues>
</pattern>
</cis-element-search>
```
