## Supplementary XSTREME Motif Analysis for "The co-receptors *Orco* and *Ir8a* are required for coordinated expression of chemosensory genes in the antennae of the yellow fever mosquito, *Aedes aegypti*": fimo.gff

```
##gff-version 3
AAEL006319	fimo	nucleotide_motif	1747	1757	51	-	.	Name=6-CTGCTTCTCAG_AAEL006319-;Alias=STREME-6;ID=6-CTGCTTCTCAG-STREME-6-1-AAEL006319;pvalue=7.89e-06;qvalue=0.178;sequence=CTACTTATCAG;
AAEL017144	fimo	nucleotide_motif	155	165	51.4	+	.	Name=6-CTGCTTCTCAG_AAEL017144+;Alias=STREME-6;ID=6-CTGCTTCTCAG-STREME-6-1-AAEL017144;pvalue=7.26e-06;qvalue=0.171;sequence=CTGCTACTAAG;
AAEL019491	fimo	nucleotide_motif	949	959	41.4	+	.	Name=6-CTGCTTCTCAG_AAEL019491+;Alias=STREME-6;ID=6-CTGCTTCTCAG-STREME-6-1-AAEL019491;pvalue=7.25e-05;qvalue=0.629;sequence=CGCCTTCACAG;
AAEL012689	fimo	nucleotide_motif	1180	1190	68.6	+	.	Name=6-CTGCTTCTCAG_AAEL012689+;Alias=STREME-6;ID=6-CTGCTTCTCAG-STREME-6-1-AAEL012689;pvalue=1.37e-07;qvalue=0.00925;sequence=CTGCTTCTCAG;
AAEL012689	fimo	nucleotide_motif	1548	1558	43.1	-	.	Name=6-CTGCTTCTCAG_AAEL012689-;Alias=STREME-6;ID=6-CTGCTTCTCAG-STREME-6-2-AAEL012689;pvalue=4.86e-05;qvalue=0.538;sequence=CTGCTTCTCGA;
AAEL012683	fimo	nucleotide_motif	374	384	44.8	+	.	Name=6-CTGCTTCTCAG_AAEL012683+;Alias=STREME-6;ID=6-CTGCTTCTCAG-STREME-6-1-AAEL012683;pvalue=3.28e-05;qvalue=0.443;sequence=CTACTTATAAG;
AAEL012255	fimo	nucleotide_motif	1001	1011	41.7	+	.	Name=6-CTGCTTCTCAG_AAEL012255+;Alias=STREME-6;ID=6-CTGCTTCTCAG-STREME-6-1-AAEL012255;pvalue=6.72e-05;qvalue=0.622;sequence=ATCCTTCTCAG;
AAEL023815	fimo	nucleotide_motif	1569	1579	52.8	-	.	Name=6-CTGCTTCTCAG_AAEL023815-;Alias=STREME-6;ID=6-CTGCTTCTCAG-STREME-6-1-AAEL023815;pvalue=5.25e-06;qvalue=0.134;sequence=CTGCTTCTCAA;
AAEL006126	fimo	nucleotide_motif	1651	1661	43.7	-	.	Name=6-CTGCTTCTCAG_AAEL006126-;Alias=STREME-6;ID=6-CTGCTTCTCAG-STREME-6-1-AAEL006126;pvalue=4.28e-05;qvalue=0.502;sequence=CTACTTCTCAC;
AAEL000044	fimo	nucleotide_motif	1516	1526	68.6	-	.	Name=6-CTGCTTCTCAG_AAEL000044-;Alias=STREME-6;ID=6-CTGCTTCTCAG-STREME-6-1-AAEL000044;pvalue=1.37e-07;qvalue=0.00925;sequence=CTGCTTCTCAG;
AAEL000044	fimo	nucleotide_motif	15	25	40.8	+	.	Name=6-CTGCTTCTCAG_AAEL000044+;Alias=STREME-6;ID=6-CTGCTTCTCAG-STREME-6-2-AAEL000044;pvalue=8.36e-05;qvalue=0.662;sequence=CTACTCCTCGG;
AAEL019906	fimo	nucleotide_motif	401	411	54.9	+	.	Name=6-CTGCTTCTCAG_AAEL019906+;Alias=STREME-6;ID=6-CTGCTTCTCAG-STREME-6-1-AAEL019906;pvalue=3.2e-06;qvalue=0.0988;sequence=CTGCTTATAAG;
AAEL004462	fimo	nucleotide_motif	100	110	44.6	-	.	Name=6-CTGCTTCTCAG_AAEL004462-;Alias=STREME-6;ID=6-CTGCTTCTCAG-STREME-6-1-AAEL004462;pvalue=3.42e-05;qvalue=0.452;sequence=CTGTTTCTCTG;
AAEL005771	fimo	nucleotide_motif	437	447	50	+	.	Name=6-CTGCTTCTCAG_AAEL005771+;Alias=STREME-6;ID=6-CTGCTTCTCAG-STREME-6-1-AAEL005771;pvalue=1.01e-05;qvalue=0.204;sequence=CTGCTCCACAG;
AAEL020811	fimo	nucleotide_motif	463	473	49.4	+	.	Name=6-CTGCTTCTCAG_AAEL020811+;Alias=STREME-6;ID=6-CTGCTTCTCAG-STREME-6-1-AAEL020811;pvalue=1.14e-05;qvalue=0.221;sequence=CTGCTTAGCAG;
AAEL020811	fimo	nucleotide_motif	184	194	49.2	-	.	Name=6-CTGCTTCTCAG_AAEL020811-;Alias=STREME-6;ID=6-CTGCTTCTCAG-STREME-6-2-AAEL020811;pvalue=1.2e-05;qvalue=0.23;sequence=CGGCTTATAAG;
AAEL020811	fimo	nucleotide_motif	1476	1486	41.9	+	.	Name=6-CTGCTTCTCAG_AAEL020811+;Alias=STREME-6;ID=6-CTGCTTCTCAG-STREME-6-3-AAEL020811;pvalue=6.5e-05;qvalue=0.611;sequence=CTACTTATCTG;
AAEL020811	fimo	nucleotide_motif	463	473	40.9	-	.	Name=6-CTGCTTCTCAG_AAEL020811-;Alias=STREME-6;ID=6-CTGCTTCTCAG-STREME-6-4-AAEL020811;pvalue=8.04e-05;qvalue=0.658;sequence=CTGCTAAGCAG;
AAEL024863	fimo	nucleotide_motif	1073	1083	41.2	-	.	Name=6-CTGCTTCTCAG_AAEL024863-;Alias=STREME-6;ID=6-CTGCTTCTCAG-STREME-6-1-AAEL024863;pvalue=7.55e-05;qvalue=0.644;sequence=CTTCTTCTGAG;
AAEL000852	fimo	nucleotide_motif	177	187	57.9	-	.	Name=6-CTGCTTCTCAG_AAEL000852-;Alias=STREME-6;ID=6-CTGCTTCTCAG-STREME-6-1-AAEL000852;pvalue=1.6e-06;qvalue=0.0741;sequence=CTGCTTCACAG;
AAEL002780	fimo	nucleotide_motif	1796	1806	41.1	+	.	Name=6-CTGCTTCTCAG_AAEL002780+;Alias=STREME-6;ID=6-CTGCTTCTCAG-STREME-6-1-AAEL002780;pvalue=7.77e-05;qvalue=0.657;sequence=ATGCTTCTCCG;
AAEL007814	fimo	nucleotide_motif	1245	1255	40.5	+	.	Name=6-CTGCTTCTCAG_AAEL007814+;Alias=STREME-6;ID=6-CTGCTTCTCAG-STREME-6-1-AAEL007814;pvalue=8.8e-05;qvalue=0.676;sequence=CTCCTTCAAAG;
AAEL013425	fimo	nucleotide_motif	1005	1015	52.8	-	.	Name=6-CTGCTTCTCAG_AAEL013425-;Alias=STREME-6;ID=6-CTGCTTCTCAG-STREME-6-1-AAEL013425;pvalue=5.25e-06;qvalue=0.134;sequence=CTGCTTCTCAA;
AAEL000508	fimo	nucleotide_motif	1599	1609	42.2	-	.	Name=6-CTGCTTCTCAG_AAEL000508-;Alias=STREME-6;ID=6-CTGCTTCTCAG-STREME-6-1-AAEL000508;pvalue=5.96e-05;qvalue=0.598;sequence=CTACTTCTCAA;
AAEL023018	fimo	nucleotide_motif	87	97	43.1	+	.	Name=6-CTGCTTCTCAG_AAEL023018+;Alias=STREME-6;ID=6-CTGCTTCTCAG-STREME-6-1-AAEL023018;pvalue=4.89e-05;qvalue=0.538;sequence=CTGCACCTCTG;
AAEL002112	fimo	nucleotide_motif	1371	1381	41.7	-	.	Name=6-CTGCTTCTCAG_AAEL002112-;Alias=STREME-6;ID=6-CTGCTTCTCAG-STREME-6-1-AAEL002112;pvalue=6.76e-05;qvalue=0.622;sequence=CGCCTTCTCGG;
AAEL026764	fimo	nucleotide_motif	295	305	41.9	+	.	Name=6-CTGCTTCTCAG_AAEL026764+;Alias=STREME-6;ID=6-CTGCTTCTCAG-STREME-6-1-AAEL026764;pvalue=6.44e-05;qvalue=0.611;sequence=CTGCTCTTAAG;
AAEL000206	fimo	nucleotide_motif	1235	1245	44.6	-	.	Name=6-CTGCTTCTCAG_AAEL000206-;Alias=STREME-6;ID=6-CTGCTTCTCAG-STREME-6-1-AAEL000206;pvalue=3.48e-05;qvalue=0.456;sequence=CTGTTTCTTAG;
AAEL000206	fimo	nucleotide_motif	1491	1501	43.7	-	.	Name=6-CTGCTTCTCAG_AAEL000206-;Alias=STREME-6;ID=6-CTGCTTCTCAG-STREME-6-2-AAEL000206;pvalue=4.28e-05;qvalue=0.502;sequence=CTACTTCTCAC;
AAEL005854	fimo	nucleotide_motif	1913	1923	41.4	-	.	Name=6-CTGCTTCTCAG_AAEL005854-;Alias=STREME-6;ID=6-CTGCTTCTCAG-STREME-6-1-AAEL005854;pvalue=7.18e-05;qvalue=0.629;sequence=TGGCTTATCAG;
AAEL002848	fimo	nucleotide_motif	776	786	45.1	+	.	Name=6-CTGCTTCTCAG_AAEL002848+;Alias=STREME-6;ID=6-CTGCTTCTCAG-STREME-6-1-AAEL002848;pvalue=3.11e-05;qvalue=0.436;sequence=ATGCTCCTCAG;
AAEL002588	fimo	nucleotide_motif	1899	1909	41.8	+	.	Name=6-CTGCTTCTCAG_AAEL002588+;Alias=STREME-6;ID=6-CTGCTTCTCAG-STREME-6-1-AAEL002588;pvalue=6.6e-05;qvalue=0.618;sequence=CTGCTTCAAGG;
AAEL002597	fimo	nucleotide_motif	1806	1816	41.3	+	.	Name=6-CTGCTTCTCAG_AAEL002597+;Alias=STREME-6;ID=6-CTGCTTCTCAG-STREME-6-1-AAEL002597;pvalue=7.46e-05;qvalue=0.64;sequence=CTTCTTGTCAG;
AAEL002624	fimo	nucleotide_motif	1672	1682	47.4	+	.	Name=6-CTGCTTCTCAG_AAEL002624+;Alias=STREME-6;ID=6-CTGCTTCTCAG-STREME-6-1-AAEL002624;pvalue=1.82e-05;qvalue=0.308;sequence=CTGCTTCTAAC;
AAEL002624	fimo	nucleotide_motif	1971	1981	40.8	+	.	Name=6-CTGCTTCTCAG_AAEL002624+;Alias=STREME-6;ID=6-CTGCTTCTCAG-STREME-6-2-AAEL002624;pvalue=8.33e-05;qvalue=0.662;sequence=TTGCTTTTCAG;
AAEL000285	fimo	nucleotide_motif	1640	1650	45.8	+	.	Name=6-CTGCTTCTCAG_AAEL000285+;Alias=STREME-6;ID=6-CTGCTTCTCAG-STREME-6-1-AAEL000285;pvalue=2.6e-05;qvalue=0.388;sequence=TTGCTTCTAAG;
AAEL003150	fimo	nucleotide_motif	1379	1389	50.1	+	.	Name=6-CTGCTTCTCAG_AAEL003150+;Alias=STREME-6;ID=6-CTGCTTCTCAG-STREME-6-1-AAEL003150;pvalue=9.76e-06;qvalue=0.2;sequence=CTGCTCCTCTG;
AAEL004813	fimo	nucleotide_motif	1344	1354	42	-	.	Name=6-CTGCTTCTCAG_AAEL004813-;Alias=STREME-6;ID=6-CTGCTTCTCAG-STREME-6-1-AAEL004813;pvalue=6.25e-05;qvalue=0.607;sequence=CTGCTCCGAAG;
AAEL004813	fimo	nucleotide_motif	202	212	40.3	+	.	Name=6-CTGCTTCTCAG_AAEL004813+;Alias=STREME-6;ID=6-CTGCTTCTCAG-STREME-6-2-AAEL004813;pvalue=9.32e-05;qvalue=0.689;sequence=CTCCTCCTCGG;
AAEL021114	fimo	nucleotide_motif	1063	1073	68.6	-	.	Name=6-CTGCTTCTCAG_AAEL021114-;Alias=STREME-6;ID=6-CTGCTTCTCAG-STREME-6-1-AAEL021114;pvalue=1.37e-07;qvalue=0.00925;sequence=CTGCTTCTCAG;
AAEL008730	fimo	nucleotide_motif	1968	1978	53.9	-	.	Name=6-CTGCTTCTCAG_AAEL008730-;Alias=STREME-6;ID=6-CTGCTTCTCAG-STREME-6-1-AAEL008730;pvalue=4.06e-06;qvalue=0.117;sequence=CTGCTTCTCAC;
AAEL008730	fimo	nucleotide_motif	1907	1917	40.5	+	.	Name=6-CTGCTTCTCAG_AAEL008730+;Alias=STREME-6;ID=6-CTGCTTCTCAG-STREME-6-2-AAEL008730;pvalue=8.95e-05;qvalue=0.679;sequence=CGGCTTTTTAG;
AAEL011532	fimo	nucleotide_motif	79	89	45	-	.	Name=6-CTGCTTCTCAG_AAEL011532-;Alias=STREME-6;ID=6-CTGCTTCTCAG-STREME-6-1-AAEL011532;pvalue=3.17e-05;qvalue=0.436;sequence=CTACTTTTCAG;
AAEL025333	fimo	nucleotide_motif	1843	1853	42.6	-	.	Name=6-CTGCTTCTCAG_AAEL025333-;Alias=STREME-6;ID=6-CTGCTTCTCAG-STREME-6-1-AAEL025333;pvalue=5.51e-05;qvalue=0.569;sequence=CGGCTTCACGG;
AAEL028038	fimo	nucleotide_motif	220	230	45.8	-	.	Name=6-CTGCTTCTCAG_AAEL028038-;Alias=STREME-6;ID=6-CTGCTTCTCAG-STREME-6-1-AAEL028038;pvalue=2.65e-05;qvalue=0.391;sequence=CTGCTAATAAG;
AAEL028038	fimo	nucleotide_motif	217	227	41	+	.	Name=6-CTGCTTCTCAG_AAEL028038+;Alias=STREME-6;ID=6-CTGCTTCTCAG-STREME-6-2-AAEL028038;pvalue=7.89e-05;qvalue=0.657;sequence=CTTCTTATTAG;
AAEL028038	fimo	nucleotide_motif	1913	1923	40.5	+	.	Name=6-CTGCTTCTCAG_AAEL028038+;Alias=STREME-6;ID=6-CTGCTTCTCAG-STREME-6-3-AAEL028038;pvalue=8.8e-05;qvalue=0.676;sequence=CTACTCCTCTG;
AAEL005297	fimo	nucleotide_motif	89	99	42.7	+	.	Name=6-CTGCTTCTCAG_AAEL005297+;Alias=STREME-6;ID=6-CTGCTTCTCAG-STREME-6-1-AAEL005297;pvalue=5.33e-05;qvalue=0.561;sequence=CTGTTTTTCAG;
AAEL003508	fimo	nucleotide_motif	807	817	68.6	+	.	Name=6-CTGCTTCTCAG_AAEL003508+;Alias=STREME-6;ID=6-CTGCTTCTCAG-STREME-6-1-AAEL003508;pvalue=1.37e-07;qvalue=0.00925;sequence=CTGCTTCTCAG;
AAEL003299	fimo	nucleotide_motif	360	370	68.6	-	.	Name=6-CTGCTTCTCAG_AAEL003299-;Alias=STREME-6;ID=6-CTGCTTCTCAG-STREME-6-1-AAEL003299;pvalue=1.37e-07;qvalue=0.00925;sequence=CTGCTTCTCAG;
AAEL003299	fimo	nucleotide_motif	1171	1181	68.6	+	.	Name=6-CTGCTTCTCAG_AAEL003299+;Alias=STREME-6;ID=6-CTGCTTCTCAG-STREME-6-2-AAEL003299;pvalue=1.37e-07;qvalue=0.00925;sequence=CTGCTTCTCAG;
AAEL012853	fimo	nucleotide_motif	77	87	40.2	-	.	Name=6-CTGCTTCTCAG_AAEL012853-;Alias=STREME-6;ID=6-CTGCTTCTCAG-STREME-6-1-AAEL012853;pvalue=9.64e-05;qvalue=0.696;sequence=TTGTTTCTCAG;
AAEL003842	fimo	nucleotide_motif	1397	1407	68.6	-	.	Name=6-CTGCTTCTCAG_AAEL003842-;Alias=STREME-6;ID=6-CTGCTTCTCAG-STREME-6-1-AAEL003842;pvalue=1.37e-07;qvalue=0.00925;sequence=CTGCTTCTCAG;
AAEL011928	fimo	nucleotide_motif	767	777	44.9	-	.	Name=6-CTGCTTCTCAG_AAEL011928-;Alias=STREME-6;ID=6-CTGCTTCTCAG-STREME-6-1-AAEL011928;pvalue=3.2e-05;qvalue=0.436;sequence=CTGTTTCTCGG;
AAEL021209	fimo	nucleotide_motif	1584	1594	43.4	-	.	Name=6-CTGCTTCTCAG_AAEL021209-;Alias=STREME-6;ID=6-CTGCTTCTCAG-STREME-6-1-AAEL021209;pvalue=4.55e-05;qvalue=0.519;sequence=CTTTTTCTCAG;
AAEL000797	fimo	nucleotide_motif	1902	1912	40.4	+	.	Name=6-CTGCTTCTCAG_AAEL000797+;Alias=STREME-6;ID=6-CTGCTTCTCAG-STREME-6-1-AAEL000797;pvalue=9.12e-05;qvalue=0.679;sequence=CGGCTTATATG;
AAEL011408	fimo	nucleotide_motif	995	1005	68.6	-	.	Name=6-CTGCTTCTCAG_AAEL011408-;Alias=STREME-6;ID=6-CTGCTTCTCAG-STREME-6-1-AAEL011408;pvalue=1.37e-07;qvalue=0.00925;sequence=CTGCTTCTCAG;
Or72	fimo	nucleotide_motif	1195	1205	59	+	.	Name=6-CTGCTTCTCAG_Or72+;Alias=STREME-6;ID=6-CTGCTTCTCAG-STREME-6-1-Or72;pvalue=1.24e-06;qvalue=0.0683;sequence=CTGCTTCTCTG;
Or72	fimo	nucleotide_motif	274	284	50.6	-	.	Name=6-CTGCTTCTCAG_Or72-;Alias=STREME-6;ID=6-CTGCTTCTCAG-STREME-6-2-Or72;pvalue=8.77e-06;qvalue=0.186;sequence=CGTCTTCTCAG;
Or72	fimo	nucleotide_motif	777	787	50.6	-	.	Name=6-CTGCTTCTCAG_Or72-;Alias=STREME-6;ID=6-CTGCTTCTCAG-STREME-6-3-Or72;pvalue=8.77e-06;qvalue=0.186;sequence=CGTCTTCTCAG;
Or72	fimo	nucleotide_motif	1485	1495	41.2	-	.	Name=6-CTGCTTCTCAG_Or72-;Alias=STREME-6;ID=6-CTGCTTCTCAG-STREME-6-4-Or72;pvalue=7.61e-05;qvalue=0.646;sequence=CTGCAACTCTG;
AAEL004343	fimo	nucleotide_motif	1637	1647	58.3	-	.	Name=6-CTGCTTCTCAG_AAEL004343-;Alias=STREME-6;ID=6-CTGCTTCTCAG-STREME-6-1-AAEL004343;pvalue=1.46e-06;qvalue=0.0736;sequence=CTGCTTCTTAG;
AAEL017366	fimo	nucleotide_motif	1529	1539	52.3	-	.	Name=6-CTGCTTCTCAG_AAEL017366-;Alias=STREME-6;ID=6-CTGCTTCTCAG-STREME-6-1-AAEL017366;pvalue=5.88e-06;qvalue=0.146;sequence=CTGCTTGTCAG;
AAEL019955	fimo	nucleotide_motif	190	200	54.9	-	.	Name=6-CTGCTTCTCAG_AAEL019955-;Alias=STREME-6;ID=6-CTGCTTCTCAG-STREME-6-1-AAEL019955;pvalue=3.2e-06;qvalue=0.0988;sequence=CTGCTTATAAG;
AAEL019955	fimo	nucleotide_motif	808	818	46.8	-	.	Name=6-CTGCTTCTCAG_AAEL019955-;Alias=STREME-6;ID=6-CTGCTTCTCAG-STREME-6-2-AAEL019955;pvalue=2.08e-05;qvalue=0.327;sequence=CTCCTTCTCTG;
AAEL019955	fimo	nucleotide_motif	1050	1060	40.2	+	.	Name=6-CTGCTTCTCAG_AAEL019955+;Alias=STREME-6;ID=6-CTGCTTCTCAG-STREME-6-3-AAEL019955;pvalue=9.47e-05;qvalue=0.694;sequence=CTCCAACTCAG;
AAEL019954	fimo	nucleotide_motif	810	820	46.8	-	.	Name=6-CTGCTTCTCAG_AAEL019954-;Alias=STREME-6;ID=6-CTGCTTCTCAG-STREME-6-1-AAEL019954;pvalue=2.08e-05;qvalue=0.327;sequence=CTCCTTCTCTG;
AAEL019954	fimo	nucleotide_motif	1055	1065	42.6	-	.	Name=6-CTGCTTCTCAG_AAEL019954-;Alias=STREME-6;ID=6-CTGCTTCTCAG-STREME-6-2-AAEL019954;pvalue=5.53e-05;qvalue=0.569;sequence=CTCCATCTAAG;
AAEL000932	fimo	nucleotide_motif	1367	1377	68.6	-	.	Name=6-CTGCTTCTCAG_AAEL000932-;Alias=STREME-6;ID=6-CTGCTTCTCAG-STREME-6-1-AAEL000932;pvalue=1.37e-07;qvalue=0.00925;sequence=CTGCTTCTCAG;
AAEL000932	fimo	nucleotide_motif	1530	1540	51.3	+	.	Name=6-CTGCTTCTCAG_AAEL000932+;Alias=STREME-6;ID=6-CTGCTTCTCAG-STREME-6-2-AAEL000932;pvalue=7.39e-06;qvalue=0.171;sequence=CGACTTCTCAG;
AAEL000932	fimo	nucleotide_motif	1202	1212	45.4	+	.	Name=6-CTGCTTCTCAG_AAEL000932+;Alias=STREME-6;ID=6-CTGCTTCTCAG-STREME-6-3-AAEL000932;pvalue=2.86e-05;qvalue=0.415;sequence=CGGCTTCAAAG;
AAEL024251	fimo	nucleotide_motif	9	19	40.1	-	.	Name=6-CTGCTTCTCAG_AAEL024251-;Alias=STREME-6;ID=6-CTGCTTCTCAG-STREME-6-1-AAEL024251;pvalue=9.7e-05;qvalue=0.696;sequence=CTGTTAATCAG;
AAEL000668	fimo	nucleotide_motif	881	891	42	+	.	Name=6-CTGCTTCTCAG_AAEL000668+;Alias=STREME-6;ID=6-CTGCTTCTCAG-STREME-6-1-AAEL000668;pvalue=6.25e-05;qvalue=0.607;sequence=CTACTTATCGG;
AAEL017539	fimo	nucleotide_motif	1251	1261	40.8	+	.	Name=6-CTGCTTCTCAG_AAEL017539+;Alias=STREME-6;ID=6-CTGCTTCTCAG-STREME-6-1-AAEL017539;pvalue=8.33e-05;qvalue=0.662;sequence=CTGCTTTTCAA;
AAEL029073	fimo	nucleotide_motif	1822	1832	43.6	+	.	Name=6-CTGCTTCTCAG_AAEL029073+;Alias=STREME-6;ID=6-CTGCTTCTCAG-STREME-6-1-AAEL029073;pvalue=4.31e-05;qvalue=0.502;sequence=CGGCTTCGAAG;
AAEL002343	fimo	nucleotide_motif	1792	1802	58.3	-	.	Name=6-CTGCTTCTCAG_AAEL002343-;Alias=STREME-6;ID=6-CTGCTTCTCAG-STREME-6-1-AAEL002343;pvalue=1.46e-06;qvalue=0.0736;sequence=CTGCTTCTTAG;
AAEL021179	fimo	nucleotide_motif	1926	1936	44.5	+	.	Name=6-CTGCTTCTCAG_AAEL021179+;Alias=STREME-6;ID=6-CTGCTTCTCAG-STREME-6-1-AAEL021179;pvalue=3.52e-05;qvalue=0.456;sequence=CTCCTTCGCAG;
AAEL020909	fimo	nucleotide_motif	947	957	44.4	-	.	Name=6-CTGCTTCTCAG_AAEL020909-;Alias=STREME-6;ID=6-CTGCTTCTCAG-STREME-6-1-AAEL020909;pvalue=3.65e-05;qvalue=0.467;sequence=CTTCTTCTCCG;
AAEL026089	fimo	nucleotide_motif	1952	1962	40.1	+	.	Name=6-CTGCTTCTCAG_AAEL026089+;Alias=STREME-6;ID=6-CTGCTTCTCAG-STREME-6-1-AAEL026089;pvalue=9.87e-05;qvalue=0.697;sequence=CTGCTTTTAGG;
AAEL006826	fimo	nucleotide_motif	757	767	40.1	+	.	Name=6-CTGCTTCTCAG_AAEL006826+;Alias=STREME-6;ID=6-CTGCTTCTCAG-STREME-6-1-AAEL006826;pvalue=9.8e-05;qvalue=0.697;sequence=CTGCTCATCAA;
AAEL008097	fimo	nucleotide_motif	1121	1131	44.1	-	.	Name=6-CTGCTTCTCAG_AAEL008097-;Alias=STREME-6;ID=6-CTGCTTCTCAG-STREME-6-1-AAEL008097;pvalue=3.92e-05;qvalue=0.485;sequence=CTGCATAACAG;
AAEL008097	fimo	nucleotide_motif	1804	1814	40.8	-	.	Name=6-CTGCTTCTCAG_AAEL008097-;Alias=STREME-6;ID=6-CTGCTTCTCAG-STREME-6-2-AAEL008097;pvalue=8.33e-05;qvalue=0.662;sequence=CTGCTTTTCAA;
AAEL022735	fimo	nucleotide_motif	741	751	54.9	-	.	Name=6-CTGCTTCTCAG_AAEL022735-;Alias=STREME-6;ID=6-CTGCTTCTCAG-STREME-6-1-AAEL022735;pvalue=3.2e-06;qvalue=0.0988;sequence=CTGCTTATAAG;
AAEL022735	fimo	nucleotide_motif	1088	1098	42.2	+	.	Name=6-CTGCTTCTCAG_AAEL022735+;Alias=STREME-6;ID=6-CTGCTTCTCAG-STREME-6-2-AAEL022735;pvalue=6.05e-05;qvalue=0.601;sequence=CTACTAATCAG;
AAEL005429	fimo	nucleotide_motif	1983	1993	40.4	-	.	Name=6-CTGCTTCTCAG_AAEL005429-;Alias=STREME-6;ID=6-CTGCTTCTCAG-STREME-6-1-AAEL005429;pvalue=9.04e-05;qvalue=0.679;sequence=CTGCTTAGTAG;
AAEL008940	fimo	nucleotide_motif	1962	1972	54.6	-	.	Name=6-CTGCTTCTCAG_AAEL008940-;Alias=STREME-6;ID=6-CTGCTTCTCAG-STREME-6-1-AAEL008940;pvalue=3.48e-06;qvalue=0.102;sequence=CTGTTTCTCAG;
AAEL008940	fimo	nucleotide_motif	1162	1172	43.1	-	.	Name=6-CTGCTTCTCAG_AAEL008940-;Alias=STREME-6;ID=6-CTGCTTCTCAG-STREME-6-2-AAEL008940;pvalue=4.89e-05;qvalue=0.538;sequence=CTGCACCTCTG;
AAEL006830	fimo	nucleotide_motif	1273	1283	50.6	-	.	Name=6-CTGCTTCTCAG_AAEL006830-;Alias=STREME-6;ID=6-CTGCTTCTCAG-STREME-6-1-AAEL006830;pvalue=8.77e-06;qvalue=0.186;sequence=CGTCTTCTCAG;
AAEL021126	fimo	nucleotide_motif	495	505	44.6	+	.	Name=6-CTGCTTCTCAG_AAEL021126+;Alias=STREME-6;ID=6-CTGCTTCTCAG-STREME-6-1-AAEL021126;pvalue=3.42e-05;qvalue=0.452;sequence=CTGTTTCTCTG;
AAEL027772	fimo	nucleotide_motif	375	385	68.6	+	.	Name=6-CTGCTTCTCAG_AAEL027772+;Alias=STREME-6;ID=6-CTGCTTCTCAG-STREME-6-1-AAEL027772;pvalue=1.37e-07;qvalue=0.00925;sequence=CTGCTTCTCAG;
AAEL012712	fimo	nucleotide_motif	1492	1502	46.6	+	.	Name=6-CTGCTTCTCAG_AAEL012712+;Alias=STREME-6;ID=6-CTGCTTCTCAG-STREME-6-1-AAEL012712;pvalue=2.2e-05;qvalue=0.339;sequence=ATGCTTATCAG;
AAEL012712	fimo	nucleotide_motif	1983	1993	42.1	-	.	Name=6-CTGCTTCTCAG_AAEL012712-;Alias=STREME-6;ID=6-CTGCTTCTCAG-STREME-6-2-AAEL012712;pvalue=6.2e-05;qvalue=0.607;sequence=CTGCTTTTCAC;
AAEL011366	fimo	nucleotide_motif	535	545	41.9	-	.	Name=6-CTGCTTCTCAG_AAEL011366-;Alias=STREME-6;ID=6-CTGCTTCTCAG-STREME-6-1-AAEL011366;pvalue=6.46e-05;qvalue=0.611;sequence=CTGCATCTACG;
AAEL006377	fimo	nucleotide_motif	1958	1968	41.4	+	.	Name=6-CTGCTTCTCAG_AAEL006377+;Alias=STREME-6;ID=6-CTGCTTCTCAG-STREME-6-1-AAEL006377;pvalue=7.18e-05;qvalue=0.629;sequence=AGGCTTATCAG;
AAEL002413	fimo	nucleotide_motif	791	801	68.6	+	.	Name=6-CTGCTTCTCAG_AAEL002413+;Alias=STREME-6;ID=6-CTGCTTCTCAG-STREME-6-1-AAEL002413;pvalue=1.37e-07;qvalue=0.00925;sequence=CTGCTTCTCAG;
AAEL026731	fimo	nucleotide_motif	1110	1120	57.9	-	.	Name=6-CTGCTTCTCAG_AAEL026731-;Alias=STREME-6;ID=6-CTGCTTCTCAG-STREME-6-1-AAEL026731;pvalue=1.6e-06;qvalue=0.0741;sequence=CTGCTTCACAG;
AAEL026731	fimo	nucleotide_motif	516	526	41.5	+	.	Name=6-CTGCTTCTCAG_AAEL026731+;Alias=STREME-6;ID=6-CTGCTTCTCAG-STREME-6-2-AAEL026731;pvalue=7.02e-05;qvalue=0.629;sequence=CTTCTTCTCAA;
AAEL005772	fimo	nucleotide_motif	1280	1290	48.3	-	.	Name=6-CTGCTTCTCAG_AAEL005772-;Alias=STREME-6;ID=6-CTGCTTCTCAG-STREME-6-1-AAEL005772;pvalue=1.48e-05;qvalue=0.263;sequence=CTGCTACTTAG;
AAEL005772	fimo	nucleotide_motif	128	138	42.3	-	.	Name=6-CTGCTTCTCAG_AAEL005772-;Alias=STREME-6;ID=6-CTGCTTCTCAG-STREME-6-2-AAEL005772;pvalue=5.83e-05;qvalue=0.593;sequence=CTGCTTCTCCC;
AAEL021904	fimo	nucleotide_motif	1644	1654	54.6	+	.	Name=6-CTGCTTCTCAG_AAEL021904+;Alias=STREME-6;ID=6-CTGCTTCTCAG-STREME-6-1-AAEL021904;pvalue=3.48e-06;qvalue=0.102;sequence=CTGTTTCTCAG;
AAEL027336	fimo	nucleotide_motif	1791	1801	41.4	-	.	Name=6-CTGCTTCTCAG_AAEL027336-;Alias=STREME-6;ID=6-CTGCTTCTCAG-STREME-6-1-AAEL027336;pvalue=7.18e-05;qvalue=0.629;sequence=TGGCTTATCAG;
AAEL020474	fimo	nucleotide_motif	788	798	40.9	+	.	Name=6-CTGCTTCTCAG_AAEL020474+;Alias=STREME-6;ID=6-CTGCTTCTCAG-STREME-6-1-AAEL020474;pvalue=8.04e-05;qvalue=0.658;sequence=CGGCTTCGCGG;
AAEL026374	fimo	nucleotide_motif	1808	1818	40.9	+	.	Name=6-CTGCTTCTCAG_AAEL026374+;Alias=STREME-6;ID=6-CTGCTTCTCAG-STREME-6-1-AAEL026374;pvalue=8.04e-05;qvalue=0.658;sequence=CGGCTTCGCGG;
AAEL008424	fimo	nucleotide_motif	1116	1126	68.6	-	.	Name=6-CTGCTTCTCAG_AAEL008424-;Alias=STREME-6;ID=6-CTGCTTCTCAG-STREME-6-1-AAEL008424;pvalue=1.37e-07;qvalue=0.00925;sequence=CTGCTTCTCAG;
AAEL008424	fimo	nucleotide_motif	1152	1162	46.3	-	.	Name=6-CTGCTTCTCAG_AAEL008424-;Alias=STREME-6;ID=6-CTGCTTCTCAG-STREME-6-2-AAEL008424;pvalue=2.35e-05;qvalue=0.36;sequence=CTTCTTCTTAG;
AAEL008424	fimo	nucleotide_motif	1728	1738	42.1	+	.	Name=6-CTGCTTCTCAG_AAEL008424+;Alias=STREME-6;ID=6-CTGCTTCTCAG-STREME-6-3-AAEL008424;pvalue=6.17e-05;qvalue=0.607;sequence=CTGCTTAATAG;
AAEL027134	fimo	nucleotide_motif	1823	1833	52.5	+	.	Name=6-CTGCTTCTCAG_AAEL027134+;Alias=STREME-6;ID=6-CTGCTTCTCAG-STREME-6-1-AAEL027134;pvalue=5.66e-06;qvalue=0.142;sequence=CTGCTTATCGG;
AAEL010788	fimo	nucleotide_motif	1872	1882	43.7	+	.	Name=6-CTGCTTCTCAG_AAEL010788+;Alias=STREME-6;ID=6-CTGCTTCTCAG-STREME-6-1-AAEL010788;pvalue=4.28e-05;qvalue=0.502;sequence=CTCTTTCTCAG;
AAEL010788	fimo	nucleotide_motif	1929	1939	42.2	+	.	Name=6-CTGCTTCTCAG_AAEL010788+;Alias=STREME-6;ID=6-CTGCTTCTCAG-STREME-6-2-AAEL010788;pvalue=6.01e-05;qvalue=0.6;sequence=CGGCATATAAG;
AAEL019768	fimo	nucleotide_motif	1823	1833	52	+	.	Name=6-CTGCTTCTCAG_AAEL019768+;Alias=STREME-6;ID=6-CTGCTTCTCAG-STREME-6-1-AAEL019768;pvalue=6.24e-06;qvalue=0.15;sequence=CGGCTTCACAG;
AAEL003622	fimo	nucleotide_motif	454	464	47.3	-	.	Name=6-CTGCTTCTCAG_AAEL003622-;Alias=STREME-6;ID=6-CTGCTTCTCAG-STREME-6-1-AAEL003622;pvalue=1.86e-05;qvalue=0.311;sequence=CTGTTCCTCAG;
AAEL003622	fimo	nucleotide_motif	15	25	41.4	+	.	Name=6-CTGCTTCTCAG_AAEL003622+;Alias=STREME-6;ID=6-CTGCTTCTCAG-STREME-6-2-AAEL003622;pvalue=7.31e-05;qvalue=0.63;sequence=CTCCTTATCTG;
AAEL003183	fimo	nucleotide_motif	166	176	41	-	.	Name=6-CTGCTTCTCAG_AAEL003183-;Alias=STREME-6;ID=6-CTGCTTCTCAG-STREME-6-1-AAEL003183;pvalue=7.98e-05;qvalue=0.658;sequence=CTGCTTCGCAA;
AAEL015644	fimo	nucleotide_motif	1697	1707	48.1	+	.	Name=6-CTGCTTCTCAG_AAEL015644+;Alias=STREME-6;ID=6-CTGCTTCTCAG-STREME-6-1-AAEL015644;pvalue=1.54e-05;qvalue=0.27;sequence=CTGCTTATCAC;
AAEL000154	fimo	nucleotide_motif	737	747	53.5	-	.	Name=6-CTGCTTCTCAG_AAEL000154-;Alias=STREME-6;ID=6-CTGCTTCTCAG-STREME-6-1-AAEL000154;pvalue=4.41e-06;qvalue=0.123;sequence=CTGCATCTAAG;
AAEL007511	fimo	nucleotide_motif	80	90	68.6	+	.	Name=6-CTGCTTCTCAG_AAEL007511+;Alias=STREME-6;ID=6-CTGCTTCTCAG-STREME-6-1-AAEL007511;pvalue=1.37e-07;qvalue=0.00925;sequence=CTGCTTCTCAG;
AAEL007511	fimo	nucleotide_motif	1736	1746	40.4	-	.	Name=6-CTGCTTCTCAG_AAEL007511-;Alias=STREME-6;ID=6-CTGCTTCTCAG-STREME-6-2-AAEL007511;pvalue=9.04e-05;qvalue=0.679;sequence=CTTCTTCTATG;
AAEL025806	fimo	nucleotide_motif	64	74	53.4	-	.	Name=6-CTGCTTCTCAG_AAEL025806-;Alias=STREME-6;ID=6-CTGCTTCTCAG-STREME-6-1-AAEL025806;pvalue=4.58e-06;qvalue=0.124;sequence=CGGCTACTCAG;
AAEL025806	fimo	nucleotide_motif	939	949	42.9	-	.	Name=6-CTGCTTCTCAG_AAEL025806-;Alias=STREME-6;ID=6-CTGCTTCTCAG-STREME-6-2-AAEL025806;pvalue=5.12e-05;qvalue=0.549;sequence=TTGCTTCTCTG;
AAEL025806	fimo	nucleotide_motif	1946	1956	40.9	-	.	Name=6-CTGCTTCTCAG_AAEL025806-;Alias=STREME-6;ID=6-CTGCTTCTCAG-STREME-6-3-AAEL025806;pvalue=8.2e-05;qvalue=0.662;sequence=CTGCTCCATAG;
AAEL009722	fimo	nucleotide_motif	1263	1273	68.6	+	.	Name=6-CTGCTTCTCAG_AAEL009722+;Alias=STREME-6;ID=6-CTGCTTCTCAG-STREME-6-1-AAEL009722;pvalue=1.37e-07;qvalue=0.00925;sequence=CTGCTTCTCAG;
AAEL014945	fimo	nucleotide_motif	1718	1728	45	+	.	Name=6-CTGCTTCTCAG_AAEL014945+;Alias=STREME-6;ID=6-CTGCTTCTCAG-STREME-6-1-AAEL014945;pvalue=3.17e-05;qvalue=0.436;sequence=CTACTTTTCAG;
AAEL014945	fimo	nucleotide_motif	1743	1753	45	-	.	Name=6-CTGCTTCTCAG_AAEL014945-;Alias=STREME-6;ID=6-CTGCTTCTCAG-STREME-6-2-AAEL014945;pvalue=3.17e-05;qvalue=0.436;sequence=CTACTTTTCAG;
AAEL012867	fimo	nucleotide_motif	1900	1910	50.6	+	.	Name=6-CTGCTTCTCAG_AAEL012867+;Alias=STREME-6;ID=6-CTGCTTCTCAG-STREME-6-1-AAEL012867;pvalue=8.64e-06;qvalue=0.186;sequence=CTCCTTATCAG;
AAEL002575	fimo	nucleotide_motif	1039	1049	43	-	.	Name=6-CTGCTTCTCAG_AAEL002575-;Alias=STREME-6;ID=6-CTGCTTCTCAG-STREME-6-1-AAEL002575;pvalue=5.03e-05;qvalue=0.543;sequence=CTTCTTCTCAC;
AAEL020865	fimo	nucleotide_motif	1285	1295	53.5	+	.	Name=6-CTGCTTCTCAG_AAEL020865+;Alias=STREME-6;ID=6-CTGCTTCTCAG-STREME-6-1-AAEL020865;pvalue=4.41e-06;qvalue=0.123;sequence=CTGCATCTAAG;
AAEL020865	fimo	nucleotide_motif	762	772	43.8	+	.	Name=6-CTGCTTCTCAG_AAEL020865+;Alias=STREME-6;ID=6-CTGCTTCTCAG-STREME-6-2-AAEL020865;pvalue=4.21e-05;qvalue=0.502;sequence=CTGCTCCAAAG;
AAEL012822	fimo	nucleotide_motif	1617	1627	45.1	-	.	Name=6-CTGCTTCTCAG_AAEL012822-;Alias=STREME-6;ID=6-CTGCTTCTCAG-STREME-6-1-AAEL012822;pvalue=3.07e-05;qvalue=0.436;sequence=CGCCTTATCAG;
AAEL002882	fimo	nucleotide_motif	93	103	53.4	-	.	Name=6-CTGCTTCTCAG_AAEL002882-;Alias=STREME-6;ID=6-CTGCTTCTCAG-STREME-6-1-AAEL002882;pvalue=4.58e-06;qvalue=0.124;sequence=CGGCTACTCAG;
AAEL011941	fimo	nucleotide_motif	823	833	68.6	-	.	Name=6-CTGCTTCTCAG_AAEL011941-;Alias=STREME-6;ID=6-CTGCTTCTCAG-STREME-6-1-AAEL011941;pvalue=1.37e-07;qvalue=0.00925;sequence=CTGCTTCTCAG;
AAEL015163	fimo	nucleotide_motif	697	707	40.2	+	.	Name=6-CTGCTTCTCAG_AAEL015163+;Alias=STREME-6;ID=6-CTGCTTCTCAG-STREME-6-1-AAEL015163;pvalue=9.47e-05;qvalue=0.694;sequence=CTCCAACTCAG;
AAEL013757	fimo	nucleotide_motif	1696	1706	40.1	+	.	Name=6-CTGCTTCTCAG_AAEL013757+;Alias=STREME-6;ID=6-CTGCTTCTCAG-STREME-6-1-AAEL013757;pvalue=9.87e-05;qvalue=0.697;sequence=CTGCTTTTAGG;
AAEL014344	fimo	nucleotide_motif	400	410	51.3	+	.	Name=6-CTGCTTCTCAG_AAEL014344+;Alias=STREME-6;ID=6-CTGCTTCTCAG-STREME-6-1-AAEL014344;pvalue=7.39e-06;qvalue=0.171;sequence=CGACTTCTCAG;
AAEL014344	fimo	nucleotide_motif	1017	1027	40.5	-	.	Name=6-CTGCTTCTCAG_AAEL014344-;Alias=STREME-6;ID=6-CTGCTTCTCAG-STREME-6-2-AAEL014344;pvalue=8.99e-05;qvalue=0.679;sequence=CTGCTTTTGAG;
AAEL017975	fimo	nucleotide_motif	544	554	49	+	.	Name=6-CTGCTTCTCAG_AAEL017975+;Alias=STREME-6;ID=6-CTGCTTCTCAG-STREME-6-1-AAEL017975;pvalue=1.26e-05;qvalue=0.231;sequence=CTGCTTCGAAG;
AAEL004883	fimo	nucleotide_motif	776	786	51.2	+	.	Name=6-CTGCTTCTCAG_AAEL004883+;Alias=STREME-6;ID=6-CTGCTTCTCAG-STREME-6-1-AAEL004883;pvalue=7.53e-06;qvalue=0.172;sequence=CTGCTTCTAGG;
AAEL003260	fimo	nucleotide_motif	199	209	68.6	-	.	Name=6-CTGCTTCTCAG_AAEL003260-;Alias=STREME-6;ID=6-CTGCTTCTCAG-STREME-6-1-AAEL003260;pvalue=1.37e-07;qvalue=0.00925;sequence=CTGCTTCTCAG;
AAEL023263	fimo	nucleotide_motif	54	64	48.7	-	.	Name=6-CTGCTTCTCAG_AAEL023263-;Alias=STREME-6;ID=6-CTGCTTCTCAG-STREME-6-1-AAEL023263;pvalue=1.34e-05;qvalue=0.242;sequence=CTGCTTTTAAG;
AAEL023263	fimo	nucleotide_motif	713	723	44.3	+	.	Name=6-CTGCTTCTCAG_AAEL023263+;Alias=STREME-6;ID=6-CTGCTTCTCAG-STREME-6-2-AAEL023263;pvalue=3.69e-05;qvalue=0.467;sequence=CGGCATCACAG;
AAEL007592	fimo	nucleotide_motif	164	174	55.8	-	.	Name=6-CTGCTTCTCAG_AAEL007592-;Alias=STREME-6;ID=6-CTGCTTCTCAG-STREME-6-1-AAEL007592;pvalue=2.62e-06;qvalue=0.0981;sequence=CGGCTTCTAAG;
AAEL012350	fimo	nucleotide_motif	1255	1265	41.9	-	.	Name=6-CTGCTTCTCAG_AAEL012350-;Alias=STREME-6;ID=6-CTGCTTCTCAG-STREME-6-1-AAEL012350;pvalue=6.46e-05;qvalue=0.611;sequence=CTGCATCTACG;
AAEL022520	fimo	nucleotide_motif	39	49	56	-	.	Name=6-CTGCTTCTCAG_AAEL022520-;Alias=STREME-6;ID=6-CTGCTTCTCAG-STREME-6-1-AAEL022520;pvalue=2.49e-06;qvalue=0.095;sequence=CTGCTTCGCAG;
AAEL022361	fimo	nucleotide_motif	1077	1087	44	+	.	Name=6-CTGCTTCTCAG_AAEL022361+;Alias=STREME-6;ID=6-CTGCTTCTCAG-STREME-6-1-AAEL022361;pvalue=4.02e-05;qvalue=0.491;sequence=CTGCAACTAAG;
AAEL002810	fimo	nucleotide_motif	1112	1122	68.6	+	.	Name=6-CTGCTTCTCAG_AAEL002810+;Alias=STREME-6;ID=6-CTGCTTCTCAG-STREME-6-1-AAEL002810;pvalue=1.37e-07;qvalue=0.00925;sequence=CTGCTTCTCAG;
AAEL028188	fimo	nucleotide_motif	1024	1034	43.9	+	.	Name=6-CTGCTTCTCAG_AAEL028188+;Alias=STREME-6;ID=6-CTGCTTCTCAG-STREME-6-1-AAEL028188;pvalue=4.05e-05;qvalue=0.492;sequence=CTGCTTCTTAC;
AAEL011486	fimo	nucleotide_motif	126	136	68.6	+	.	Name=6-CTGCTTCTCAG_AAEL011486+;Alias=STREME-6;ID=6-CTGCTTCTCAG-STREME-6-1-AAEL011486;pvalue=1.37e-07;qvalue=0.00925;sequence=CTGCTTCTCAG;
AAEL011483	fimo	nucleotide_motif	721	731	43.5	-	.	Name=6-CTGCTTCTCAG_AAEL011483-;Alias=STREME-6;ID=6-CTGCTTCTCAG-STREME-6-1-AAEL011483;pvalue=4.48e-05;qvalue=0.515;sequence=CTACTCCTAAG;
AAEL008485	fimo	nucleotide_motif	175	185	54.9	+	.	Name=6-CTGCTTCTCAG_AAEL008485+;Alias=STREME-6;ID=6-CTGCTTCTCAG-STREME-6-1-AAEL008485;pvalue=3.2e-06;qvalue=0.0988;sequence=CTGCTTATAAG;
AAEL008485	fimo	nucleotide_motif	1599	1609	49.5	-	.	Name=6-CTGCTTCTCAG_AAEL008485-;Alias=STREME-6;ID=6-CTGCTTCTCAG-STREME-6-2-AAEL008485;pvalue=1.12e-05;qvalue=0.218;sequence=CTACTCCTCAG;
AAEL008474	fimo	nucleotide_motif	1256	1266	42.2	+	.	Name=6-CTGCTTCTCAG_AAEL008474+;Alias=STREME-6;ID=6-CTGCTTCTCAG-STREME-6-1-AAEL008474;pvalue=5.96e-05;qvalue=0.598;sequence=CGGCTTCATAG;
AAEL008473	fimo	nucleotide_motif	565	575	54.9	-	.	Name=6-CTGCTTCTCAG_AAEL008473-;Alias=STREME-6;ID=6-CTGCTTCTCAG-STREME-6-1-AAEL008473;pvalue=3.2e-06;qvalue=0.0988;sequence=CTGCTTATAAG;
AAEL008473	fimo	nucleotide_motif	1723	1733	50.1	+	.	Name=6-CTGCTTCTCAG_AAEL008473+;Alias=STREME-6;ID=6-CTGCTTCTCAG-STREME-6-2-AAEL008473;pvalue=9.68e-06;qvalue=0.2;sequence=CTTCTTATCAG;
AAEL008473	fimo	nucleotide_motif	1968	1978	43	+	.	Name=6-CTGCTTCTCAG_AAEL008473+;Alias=STREME-6;ID=6-CTGCTTCTCAG-STREME-6-3-AAEL008473;pvalue=5.04e-05;qvalue=0.543;sequence=CTGCTCATCCG;
AAEL008473	fimo	nucleotide_motif	986	996	42	-	.	Name=6-CTGCTTCTCAG_AAEL008473-;Alias=STREME-6;ID=6-CTGCTTCTCAG-STREME-6-4-AAEL008473;pvalue=6.34e-05;qvalue=0.611;sequence=CTGCTACAAAG;
AAEL008488	fimo	nucleotide_motif	849	859	40.6	-	.	Name=6-CTGCTTCTCAG_AAEL008488-;Alias=STREME-6;ID=6-CTGCTTCTCAG-STREME-6-1-AAEL008488;pvalue=8.72e-05;qvalue=0.676;sequence=TTGCTTATAAG;
AAEL006880	fimo	nucleotide_motif	918	928	56.3	-	.	Name=6-CTGCTTCTCAG_AAEL006880-;Alias=STREME-6;ID=6-CTGCTTCTCAG-STREME-6-1-AAEL006880;pvalue=2.32e-06;qvalue=0.0926;sequence=CGGCTTATCAG;
AAEL007991	fimo	nucleotide_motif	538	548	60.5	-	.	Name=6-CTGCTTCTCAG_AAEL007991-;Alias=STREME-6;ID=6-CTGCTTCTCAG-STREME-6-1-AAEL007991;pvalue=8.85e-07;qvalue=0.0502;sequence=CTGCATCTCAG;
AAEL028175	fimo	nucleotide_motif	1482	1492	68.6	-	.	Name=6-CTGCTTCTCAG_AAEL028175-;Alias=STREME-6;ID=6-CTGCTTCTCAG-STREME-6-1-AAEL028175;pvalue=1.37e-07;qvalue=0.00925;sequence=CTGCTTCTCAG;
AAEL006540	fimo	nucleotide_motif	1186	1196	40.4	+	.	Name=6-CTGCTTCTCAG_AAEL006540+;Alias=STREME-6;ID=6-CTGCTTCTCAG-STREME-6-1-AAEL006540;pvalue=9.15e-05;qvalue=0.679;sequence=CTTCTTCAAAG;
AAEL001675	fimo	nucleotide_motif	713	723	41.7	-	.	Name=6-CTGCTTCTCAG_AAEL001675-;Alias=STREME-6;ID=6-CTGCTTCTCAG-STREME-6-1-AAEL001675;pvalue=6.76e-05;qvalue=0.622;sequence=CGCCTTCTCGG;
AAEL001675	fimo	nucleotide_motif	1234	1244	41	-	.	Name=6-CTGCTTCTCAG_AAEL001675-;Alias=STREME-6;ID=6-CTGCTTCTCAG-STREME-6-2-AAEL001675;pvalue=7.89e-05;qvalue=0.657;sequence=CTTCTTATTAG;
Or125	fimo	nucleotide_motif	1785	1795	46.9	+	.	Name=6-CTGCTTCTCAG_Or125+;Alias=STREME-6;ID=6-CTGCTTCTCAG-STREME-6-1-Or125;pvalue=2.03e-05;qvalue=0.327;sequence=TGGCTTCTCAG;
Or125	fimo	nucleotide_motif	2	12	42.6	+	.	Name=6-CTGCTTCTCAG_Or125+;Alias=STREME-6;ID=6-CTGCTTCTCAG-STREME-6-2-Or125;pvalue=5.53e-05;qvalue=0.569;sequence=CTCCATCTAAG;
AAEL012674	fimo	nucleotide_motif	131	141	56.6	-	.	Name=6-CTGCTTCTCAG_AAEL012674-;Alias=STREME-6;ID=6-CTGCTTCTCAG-STREME-6-1-AAEL012674;pvalue=2.18e-06;qvalue=0.0913;sequence=CTTCTTCTCAG;
AAEL013998	fimo	nucleotide_motif	836	846	43	+	.	Name=6-CTGCTTCTCAG_AAEL013998+;Alias=STREME-6;ID=6-CTGCTTCTCAG-STREME-6-1-AAEL013998;pvalue=4.95e-05;qvalue=0.54;sequence=CTCCTCCTAAG;
AAEL013998	fimo	nucleotide_motif	318	328	40	+	.	Name=6-CTGCTTCTCAG_AAEL013998+;Alias=STREME-6;ID=6-CTGCTTCTCAG-STREME-6-2-AAEL013998;pvalue=9.91e-05;qvalue=0.697;sequence=CTCCTCCTTAG;
AAEL014938	fimo	nucleotide_motif	574	584	46.8	+	.	Name=6-CTGCTTCTCAG_AAEL014938+;Alias=STREME-6;ID=6-CTGCTTCTCAG-STREME-6-1-AAEL014938;pvalue=2.08e-05;qvalue=0.327;sequence=CTTCTTCTCGG;
AAEL014938	fimo	nucleotide_motif	1196	1206	40.4	+	.	Name=6-CTGCTTCTCAG_AAEL014938+;Alias=STREME-6;ID=6-CTGCTTCTCAG-STREME-6-2-AAEL014938;pvalue=9.15e-05;qvalue=0.679;sequence=CTTCTTCAAAG;
AAEL020430	fimo	nucleotide_motif	1483	1493	61.2	+	.	Name=6-CTGCTTCTCAG_AAEL020430+;Alias=STREME-6;ID=6-CTGCTTCTCAG-STREME-6-1-AAEL020430;pvalue=7.48e-07;qvalue=0.0439;sequence=CTGCTCCTCAG;
AAEL000342	fimo	nucleotide_motif	938	948	40.8	-	.	Name=6-CTGCTTCTCAG_AAEL000342-;Alias=STREME-6;ID=6-CTGCTTCTCAG-STREME-6-1-AAEL000342;pvalue=8.33e-05;qvalue=0.662;sequence=ATGCTTTTCAG;
AAEL000360	fimo	nucleotide_motif	727	737	56.2	-	.	Name=6-CTGCTTCTCAG_AAEL000360-;Alias=STREME-6;ID=6-CTGCTTCTCAG-STREME-6-1-AAEL000360;pvalue=2.4e-06;qvalue=0.0938;sequence=CTGCTTCTCCG;
AAEL008879	fimo	nucleotide_motif	1077	1087	57.9	+	.	Name=6-CTGCTTCTCAG_AAEL008879+;Alias=STREME-6;ID=6-CTGCTTCTCAG-STREME-6-1-AAEL008879;pvalue=1.6e-06;qvalue=0.0741;sequence=CTGCTTCACAG;
AAEL008879	fimo	nucleotide_motif	708	718	47.6	+	.	Name=6-CTGCTTCTCAG_AAEL008879+;Alias=STREME-6;ID=6-CTGCTTCTCAG-STREME-6-2-AAEL008879;pvalue=1.73e-05;qvalue=0.295;sequence=CTGCTTCACTG;
AAEL008879	fimo	nucleotide_motif	204	214	41.4	-	.	Name=6-CTGCTTCTCAG_AAEL008879-;Alias=STREME-6;ID=6-CTGCTTCTCAG-STREME-6-3-AAEL008879;pvalue=7.18e-05;qvalue=0.629;sequence=AGGCTTATCAG;
AAEL005668	fimo	nucleotide_motif	1538	1548	42.5	-	.	Name=6-CTGCTTCTCAG_AAEL005668-;Alias=STREME-6;ID=6-CTGCTTCTCAG-STREME-6-1-AAEL005668;pvalue=5.63e-05;qvalue=0.575;sequence=CTGTTTATAAG;
AAEL026459	fimo	nucleotide_motif	939	949	49.1	+	.	Name=6-CTGCTTCTCAG_AAEL026459+;Alias=STREME-6;ID=6-CTGCTTCTCAG-STREME-6-1-AAEL026459;pvalue=1.22e-05;qvalue=0.23;sequence=CTACATCTCAG;
AAEL006585	fimo	nucleotide_motif	1840	1850	68.6	-	.	Name=6-CTGCTTCTCAG_AAEL006585-;Alias=STREME-6;ID=6-CTGCTTCTCAG-STREME-6-1-AAEL006585;pvalue=1.37e-07;qvalue=0.00925;sequence=CTGCTTCTCAG;
AAEL024549	fimo	nucleotide_motif	1064	1074	45.1	+	.	Name=6-CTGCTTCTCAG_AAEL024549+;Alias=STREME-6;ID=6-CTGCTTCTCAG-STREME-6-1-AAEL024549;pvalue=3.06e-05;qvalue=0.436;sequence=CTGCTTCCCAG;
AAEL024549	fimo	nucleotide_motif	540	550	40.5	-	.	Name=6-CTGCTTCTCAG_AAEL024549-;Alias=STREME-6;ID=6-CTGCTTCTCAG-STREME-6-2-AAEL024549;pvalue=8.8e-05;qvalue=0.676;sequence=CTGCATCATAG;
AAEL011766	fimo	nucleotide_motif	1564	1574	44.5	+	.	Name=6-CTGCTTCTCAG_AAEL011766+;Alias=STREME-6;ID=6-CTGCTTCTCAG-STREME-6-1-AAEL011766;pvalue=3.5e-05;qvalue=0.456;sequence=CTGTTTCACAG;
AAEL011768	fimo	nucleotide_motif	1067	1077	68.6	-	.	Name=6-CTGCTTCTCAG_AAEL011768-;Alias=STREME-6;ID=6-CTGCTTCTCAG-STREME-6-1-AAEL011768;pvalue=1.37e-07;qvalue=0.00925;sequence=CTGCTTCTCAG;
AAEL011768	fimo	nucleotide_motif	825	835	42.6	+	.	Name=6-CTGCTTCTCAG_AAEL011768+;Alias=STREME-6;ID=6-CTGCTTCTCAG-STREME-6-2-AAEL011768;pvalue=5.51e-05;qvalue=0.569;sequence=CTGCTTCTGGG;
AAEL024486	fimo	nucleotide_motif	1206	1216	45.7	-	.	Name=6-CTGCTTCTCAG_AAEL024486-;Alias=STREME-6;ID=6-CTGCTTCTCAG-STREME-6-1-AAEL024486;pvalue=2.72e-05;qvalue=0.398;sequence=CTGCTTCACCG;
AAEL023444	fimo	nucleotide_motif	1519	1529	56.3	-	.	Name=6-CTGCTTCTCAG_AAEL023444-;Alias=STREME-6;ID=6-CTGCTTCTCAG-STREME-6-1-AAEL023444;pvalue=2.32e-06;qvalue=0.0926;sequence=CGGCTTATCAG;
AAEL023844	fimo	nucleotide_motif	1355	1365	58.3	-	.	Name=6-CTGCTTCTCAG_AAEL023844-;Alias=STREME-6;ID=6-CTGCTTCTCAG-STREME-6-1-AAEL023844;pvalue=1.46e-06;qvalue=0.0736;sequence=CTGCTTCTTAG;
AAEL023844	fimo	nucleotide_motif	249	259	56.6	-	.	Name=6-CTGCTTCTCAG_AAEL023844-;Alias=STREME-6;ID=6-CTGCTTCTCAG-STREME-6-2-AAEL023844;pvalue=2.18e-06;qvalue=0.0913;sequence=CTTCTTCTCAG;
AAEL023844	fimo	nucleotide_motif	261	271	43.7	+	.	Name=6-CTGCTTCTCAG_AAEL023844+;Alias=STREME-6;ID=6-CTGCTTCTCAG-STREME-6-3-AAEL023844;pvalue=4.28e-05;qvalue=0.502;sequence=CTCTTTCTCAG;
AAEL014978	fimo	nucleotide_motif	447	457	44.1	+	.	Name=6-CTGCTTCTCAG_AAEL014978+;Alias=STREME-6;ID=6-CTGCTTCTCAG-STREME-6-1-AAEL014978;pvalue=3.92e-05;qvalue=0.485;sequence=CTGCATAACAG;
AAEL015424	fimo	nucleotide_motif	1393	1403	68.6	-	.	Name=6-CTGCTTCTCAG_AAEL015424-;Alias=STREME-6;ID=6-CTGCTTCTCAG-STREME-6-1-AAEL015424;pvalue=1.37e-07;qvalue=0.00925;sequence=CTGCTTCTCAG;
AAEL015424	fimo	nucleotide_motif	506	516	47.1	-	.	Name=6-CTGCTTCTCAG_AAEL015424-;Alias=STREME-6;ID=6-CTGCTTCTCAG-STREME-6-2-AAEL015424;pvalue=1.93e-05;qvalue=0.32;sequence=CTCCTACTCAG;
AAEL011455	fimo	nucleotide_motif	1911	1921	63.5	-	.	Name=6-CTGCTTCTCAG_AAEL011455-;Alias=STREME-6;ID=6-CTGCTTCTCAG-STREME-6-1-AAEL011455;pvalue=4.43e-07;qvalue=0.0268;sequence=CTGCTTATCAG;
AAEL011455	fimo	nucleotide_motif	914	924	41.5	-	.	Name=6-CTGCTTCTCAG_AAEL011455-;Alias=STREME-6;ID=6-CTGCTTCTCAG-STREME-6-2-AAEL011455;pvalue=7.02e-05;qvalue=0.629;sequence=CTTCTTCTCAA;
AAEL013511	fimo	nucleotide_motif	1156	1166	41.4	-	.	Name=6-CTGCTTCTCAG_AAEL013511-;Alias=STREME-6;ID=6-CTGCTTCTCAG-STREME-6-1-AAEL013511;pvalue=7.26e-05;qvalue=0.629;sequence=CTGCAACTCGG;
AAEL003714	fimo	nucleotide_motif	1390	1400	41.4	+	.	Name=6-CTGCTTCTCAG_AAEL003714+;Alias=STREME-6;ID=6-CTGCTTCTCAG-STREME-6-1-AAEL003714;pvalue=7.18e-05;qvalue=0.629;sequence=AGGCTTATCAG;
AAEL029029	fimo	nucleotide_motif	1909	1919	43.2	-	.	Name=6-CTGCTTCTCAG_AAEL029029-;Alias=STREME-6;ID=6-CTGCTTCTCAG-STREME-6-1-AAEL029029;pvalue=4.76e-05;qvalue=0.533;sequence=CTGCACCTCGG;
AAEL009421	fimo	nucleotide_motif	703	713	43.6	+	.	Name=6-CTGCTTCTCAG_AAEL009421+;Alias=STREME-6;ID=6-CTGCTTCTCAG-STREME-6-1-AAEL009421;pvalue=4.4e-05;qvalue=0.508;sequence=CTGCTTTGCAG;
AAEL029025	fimo	nucleotide_motif	1600	1610	52.8	-	.	Name=6-CTGCTTCTCAG_AAEL029025-;Alias=STREME-6;ID=6-CTGCTTCTCAG-STREME-6-1-AAEL029025;pvalue=5.25e-06;qvalue=0.134;sequence=ATGCTTCTCAG;
AAEL019600	fimo	nucleotide_motif	1614	1624	55.4	+	.	Name=6-CTGCTTCTCAG_AAEL019600+;Alias=STREME-6;ID=6-CTGCTTCTCAG-STREME-6-1-AAEL019600;pvalue=2.84e-06;qvalue=0.0988;sequence=CTGCTTTTCAG;
AAEL013776	fimo	nucleotide_motif	501	511	40.1	-	.	Name=6-CTGCTTCTCAG_AAEL013776-;Alias=STREME-6;ID=6-CTGCTTCTCAG-STREME-6-1-AAEL013776;pvalue=9.7e-05;qvalue=0.696;sequence=CTGTTAATCAG;
AAEL004765	fimo	nucleotide_motif	288	298	41.6	-	.	Name=6-CTGCTTCTCAG_AAEL004765-;Alias=STREME-6;ID=6-CTGCTTCTCAG-STREME-6-1-AAEL004765;pvalue=6.91e-05;qvalue=0.629;sequence=CTGCTTCAATG;
AAEL017262	fimo	nucleotide_motif	444	454	50.6	-	.	Name=6-CTGCTTCTCAG_AAEL017262-;Alias=STREME-6;ID=6-CTGCTTCTCAG-STREME-6-1-AAEL017262;pvalue=8.77e-06;qvalue=0.186;sequence=CGTCTTCTCAG;
AAEL004746	fimo	nucleotide_motif	399	409	55.4	+	.	Name=6-CTGCTTCTCAG_AAEL004746+;Alias=STREME-6;ID=6-CTGCTTCTCAG-STREME-6-1-AAEL004746;pvalue=2.84e-06;qvalue=0.0988;sequence=CTGCTTTTCAG;
AAEL001637	fimo	nucleotide_motif	1255	1265	44.7	-	.	Name=6-CTGCTTCTCAG_AAEL001637-;Alias=STREME-6;ID=6-CTGCTTCTCAG-STREME-6-1-AAEL001637;pvalue=3.36e-05;qvalue=0.45;sequence=ATGCATCTCAG;
AAEL002406	fimo	nucleotide_motif	1787	1797	42.8	+	.	Name=6-CTGCTTCTCAG_AAEL002406+;Alias=STREME-6;ID=6-CTGCTTCTCAG-STREME-6-1-AAEL002406;pvalue=5.18e-05;qvalue=0.552;sequence=CTGCTAATCTG;
AAEL014137	fimo	nucleotide_motif	1360	1370	40.8	-	.	Name=6-CTGCTTCTCAG_AAEL014137-;Alias=STREME-6;ID=6-CTGCTTCTCAG-STREME-6-1-AAEL014137;pvalue=8.36e-05;qvalue=0.662;sequence=CGGCTAATAAG;
AAEL014137	fimo	nucleotide_motif	1875	1885	40.2	+	.	Name=6-CTGCTTCTCAG_AAEL014137+;Alias=STREME-6;ID=6-CTGCTTCTCAG-STREME-6-2-AAEL014137;pvalue=9.64e-05;qvalue=0.696;sequence=CTGTTTCTCAA;
AAEL014140	fimo	nucleotide_motif	921	931	45	+	.	Name=6-CTGCTTCTCAG_AAEL014140+;Alias=STREME-6;ID=6-CTGCTTCTCAG-STREME-6-1-AAEL014140;pvalue=3.17e-05;qvalue=0.436;sequence=CTACTTTTCAG;
AAEL014140	fimo	nucleotide_motif	881	891	44	-	.	Name=6-CTGCTTCTCAG_AAEL014140-;Alias=STREME-6;ID=6-CTGCTTCTCAG-STREME-6-2-AAEL014140;pvalue=3.95e-05;qvalue=0.486;sequence=CTTCTTTTCAG;
AAEL001191	fimo	nucleotide_motif	1260	1270	54.6	+	.	Name=6-CTGCTTCTCAG_AAEL001191+;Alias=STREME-6;ID=6-CTGCTTCTCAG-STREME-6-1-AAEL001191;pvalue=3.48e-06;qvalue=0.102;sequence=CTGTTTCTCAG;
AAEL011318	fimo	nucleotide_motif	871	881	52	-	.	Name=6-CTGCTTCTCAG_AAEL011318-;Alias=STREME-6;ID=6-CTGCTTCTCAG-STREME-6-1-AAEL011318;pvalue=6.24e-06;qvalue=0.15;sequence=CTGCTTCTGAG;
AAEL011318	fimo	nucleotide_motif	1061	1071	41	-	.	Name=6-CTGCTTCTCAG_AAEL011318-;Alias=STREME-6;ID=6-CTGCTTCTCAG-STREME-6-2-AAEL011318;pvalue=7.89e-05;qvalue=0.657;sequence=CTGCACTTCAG;
AAEL006276	fimo	nucleotide_motif	661	671	41.5	+	.	Name=6-CTGCTTCTCAG_AAEL006276+;Alias=STREME-6;ID=6-CTGCTTCTCAG-STREME-6-1-AAEL006276;pvalue=7.09e-05;qvalue=0.629;sequence=CGCCTTCTCTG;
AAEL009593	fimo	nucleotide_motif	1037	1047	54.9	-	.	Name=6-CTGCTTCTCAG_AAEL009593-;Alias=STREME-6;ID=6-CTGCTTCTCAG-STREME-6-1-AAEL009593;pvalue=3.2e-06;qvalue=0.0988;sequence=CTGCTTATAAG;
AAEL009593	fimo	nucleotide_motif	388	398	40.7	+	.	Name=6-CTGCTTCTCAG_AAEL009593+;Alias=STREME-6;ID=6-CTGCTTCTCAG-STREME-6-2-AAEL009593;pvalue=8.44e-05;qvalue=0.662;sequence=CTGCTTCTGCG;
AAEL012899	fimo	nucleotide_motif	356	366	45.8	-	.	Name=6-CTGCTTCTCAG_AAEL012899-;Alias=STREME-6;ID=6-CTGCTTCTCAG-STREME-6-1-AAEL012899;pvalue=2.6e-05;qvalue=0.388;sequence=TTGCTTCTAAG;
AAEL003259	fimo	nucleotide_motif	932	942	40.7	+	.	Name=6-CTGCTTCTCAG_AAEL003259+;Alias=STREME-6;ID=6-CTGCTTCTCAG-STREME-6-1-AAEL003259;pvalue=8.42e-05;qvalue=0.662;sequence=CTACAACTCAG;
AAEL003259	fimo	nucleotide_motif	314	324	40.6	+	.	Name=6-CTGCTTCTCAG_AAEL003259+;Alias=STREME-6;ID=6-CTGCTTCTCAG-STREME-6-2-AAEL003259;pvalue=8.72e-05;qvalue=0.676;sequence=CTGCTCCTAAC;
AAEL006962	fimo	nucleotide_motif	1534	1544	42.7	-	.	Name=6-CTGCTTCTCAG_AAEL006962-;Alias=STREME-6;ID=6-CTGCTTCTCAG-STREME-6-1-AAEL006962;pvalue=5.33e-05;qvalue=0.561;sequence=TTGCTTCTTAG;
AAEL019749	fimo	nucleotide_motif	38	48	49.1	-	.	Name=6-CTGCTTCTCAG_AAEL019749-;Alias=STREME-6;ID=6-CTGCTTCTCAG-STREME-6-1-AAEL019749;pvalue=1.23e-05;qvalue=0.23;sequence=CTCCTCCTCAG;
AAEL019749	fimo	nucleotide_motif	20	30	47.6	-	.	Name=6-CTGCTTCTCAG_AAEL019749-;Alias=STREME-6;ID=6-CTGCTTCTCAG-STREME-6-2-AAEL019749;pvalue=1.73e-05;qvalue=0.295;sequence=CTGCTTCACTG;
AAEL019749	fimo	nucleotide_motif	469	479	40.2	+	.	Name=6-CTGCTTCTCAG_AAEL019749+;Alias=STREME-6;ID=6-CTGCTTCTCAG-STREME-6-3-AAEL019749;pvalue=9.64e-05;qvalue=0.696;sequence=CTGCTTCGAGG;
AAEL010342	fimo	nucleotide_motif	493	503	47.6	+	.	Name=6-CTGCTTCTCAG_AAEL010342+;Alias=STREME-6;ID=6-CTGCTTCTCAG-STREME-6-1-AAEL010342;pvalue=1.71e-05;qvalue=0.295;sequence=CTGCTTCTTTG;
AAEL000596	fimo	nucleotide_motif	65	75	49.9	+	.	Name=6-CTGCTTCTCAG_AAEL000596+;Alias=STREME-6;ID=6-CTGCTTCTCAG-STREME-6-1-AAEL000596;pvalue=1.03e-05;qvalue=0.205;sequence=CTGCATCTCTG;
AAEL009117	fimo	nucleotide_motif	1202	1212	40.1	-	.	Name=6-CTGCTTCTCAG_AAEL009117-;Alias=STREME-6;ID=6-CTGCTTCTCAG-STREME-6-1-AAEL009117;pvalue=9.87e-05;qvalue=0.697;sequence=CTGCTTTTAGG;
AAEL002005	fimo	nucleotide_motif	405	415	44.3	+	.	Name=6-CTGCTTCTCAG_AAEL002005+;Alias=STREME-6;ID=6-CTGCTTCTCAG-STREME-6-1-AAEL002005;pvalue=3.73e-05;qvalue=0.469;sequence=CTTCTTCGCAG;
AAEL001965	fimo	nucleotide_motif	126	136	52.8	+	.	Name=6-CTGCTTCTCAG_AAEL001965+;Alias=STREME-6;ID=6-CTGCTTCTCAG-STREME-6-1-AAEL001965;pvalue=5.25e-06;qvalue=0.134;sequence=TTGCTTCTCAG;
AAEL001986	fimo	nucleotide_motif	769	779	68.6	-	.	Name=6-CTGCTTCTCAG_AAEL001986-;Alias=STREME-6;ID=6-CTGCTTCTCAG-STREME-6-1-AAEL001986;pvalue=1.37e-07;qvalue=0.00925;sequence=CTGCTTCTCAG;
AAEL001986	fimo	nucleotide_motif	941	951	57.4	-	.	Name=6-CTGCTTCTCAG_AAEL001986-;Alias=STREME-6;ID=6-CTGCTTCTCAG-STREME-6-2-AAEL001986;pvalue=1.82e-06;qvalue=0.0801;sequence=CTACTTCTCAG;
AAEL001986	fimo	nucleotide_motif	1706	1716	41.4	+	.	Name=6-CTGCTTCTCAG_AAEL001986+;Alias=STREME-6;ID=6-CTGCTTCTCAG-STREME-6-3-AAEL001986;pvalue=7.25e-05;qvalue=0.629;sequence=CGCCTTCACAG;
AAEL021410	fimo	nucleotide_motif	742	752	54.9	-	.	Name=6-CTGCTTCTCAG_AAEL021410-;Alias=STREME-6;ID=6-CTGCTTCTCAG-STREME-6-1-AAEL021410;pvalue=3.2e-06;qvalue=0.0988;sequence=CTGCTTATAAG;
AAEL021410	fimo	nucleotide_motif	1121	1131	49	+	.	Name=6-CTGCTTCTCAG_AAEL021410+;Alias=STREME-6;ID=6-CTGCTTCTCAG-STREME-6-2-AAEL021410;pvalue=1.26e-05;qvalue=0.231;sequence=CTGCTTCGAAG;
AAEL027439	fimo	nucleotide_motif	868	878	46.9	+	.	Name=6-CTGCTTCTCAG_AAEL027439+;Alias=STREME-6;ID=6-CTGCTTCTCAG-STREME-6-1-AAEL027439;pvalue=2.03e-05;qvalue=0.327;sequence=TGGCTTCTCAG;
AAEL027439	fimo	nucleotide_motif	953	963	46.9	-	.	Name=6-CTGCTTCTCAG_AAEL027439-;Alias=STREME-6;ID=6-CTGCTTCTCAG-STREME-6-2-AAEL027439;pvalue=2.03e-05;qvalue=0.327;sequence=TGGCTTCTCAG;
AAEL017025	fimo	nucleotide_motif	809	819	46.1	+	.	Name=6-CTGCTTCTCAG_AAEL017025+;Alias=STREME-6;ID=6-CTGCTTCTCAG-STREME-6-1-AAEL017025;pvalue=2.46e-05;qvalue=0.372;sequence=CTGCACCTAAG;
AAEL005748	fimo	nucleotide_motif	1659	1669	44.3	+	.	Name=6-CTGCTTCTCAG_AAEL005748+;Alias=STREME-6;ID=6-CTGCTTCTCAG-STREME-6-1-AAEL005748;pvalue=3.69e-05;qvalue=0.467;sequence=CGGCATCACAG;
AAEL005026	fimo	nucleotide_motif	1818	1828	63.5	+	.	Name=6-CTGCTTCTCAG_AAEL005026+;Alias=STREME-6;ID=6-CTGCTTCTCAG-STREME-6-1-AAEL005026;pvalue=4.43e-07;qvalue=0.0268;sequence=CTGCTTATCAG;
AAEL005026	fimo	nucleotide_motif	1579	1589	54.9	-	.	Name=6-CTGCTTCTCAG_AAEL005026-;Alias=STREME-6;ID=6-CTGCTTCTCAG-STREME-6-2-AAEL005026;pvalue=3.2e-06;qvalue=0.0988;sequence=CTGCTTATAAG;
AAEL024295	fimo	nucleotide_motif	907	917	50.3	+	.	Name=6-CTGCTTCTCAG_AAEL024295+;Alias=STREME-6;ID=6-CTGCTTCTCAG-STREME-6-1-AAEL024295;pvalue=9.32e-06;qvalue=0.195;sequence=CTGCAACTCAG;
AAEL014493	fimo	nucleotide_motif	802	812	68.6	+	.	Name=6-CTGCTTCTCAG_AAEL014493+;Alias=STREME-6;ID=6-CTGCTTCTCAG-STREME-6-1-AAEL014493;pvalue=1.37e-07;qvalue=0.00925;sequence=CTGCTTCTCAG;
AAEL014493	fimo	nucleotide_motif	1923	1933	63.5	+	.	Name=6-CTGCTTCTCAG_AAEL014493+;Alias=STREME-6;ID=6-CTGCTTCTCAG-STREME-6-2-AAEL014493;pvalue=4.43e-07;qvalue=0.0268;sequence=CTGCTTATCAG;
AAEL006524	fimo	nucleotide_motif	378	388	43.2	-	.	Name=6-CTGCTTCTCAG_AAEL006524-;Alias=STREME-6;ID=6-CTGCTTCTCAG-STREME-6-1-AAEL006524;pvalue=4.75e-05;qvalue=0.533;sequence=TTGCTACTCAG;
AAEL006524	fimo	nucleotide_motif	320	330	40.5	+	.	Name=6-CTGCTTCTCAG_AAEL006524+;Alias=STREME-6;ID=6-CTGCTTCTCAG-STREME-6-2-AAEL006524;pvalue=8.91e-05;qvalue=0.679;sequence=CTACTCCTTAG;
AAEL008404	fimo	nucleotide_motif	289	299	46.6	+	.	Name=6-CTGCTTCTCAG_AAEL008404+;Alias=STREME-6;ID=6-CTGCTTCTCAG-STREME-6-1-AAEL008404;pvalue=2.2e-05;qvalue=0.339;sequence=ATGCTTATCAG;
AAEL008454	fimo	nucleotide_motif	45	55	57.4	-	.	Name=6-CTGCTTCTCAG_AAEL008454-;Alias=STREME-6;ID=6-CTGCTTCTCAG-STREME-6-1-AAEL008454;pvalue=1.82e-06;qvalue=0.0801;sequence=CTACTTCTCAG;
AAEL023559	fimo	nucleotide_motif	695	705	68.6	+	.	Name=6-CTGCTTCTCAG_AAEL023559+;Alias=STREME-6;ID=6-CTGCTTCTCAG-STREME-6-1-AAEL023559;pvalue=1.37e-07;qvalue=0.00925;sequence=CTGCTTCTCAG;
AAEL023559	fimo	nucleotide_motif	359	369	49.7	-	.	Name=6-CTGCTTCTCAG_AAEL023559-;Alias=STREME-6;ID=6-CTGCTTCTCAG-STREME-6-2-AAEL023559;pvalue=1.08e-05;qvalue=0.212;sequence=CTCCTTCTAAG;
AAEL024300	fimo	nucleotide_motif	38	48	43.3	+	.	Name=6-CTGCTTCTCAG_AAEL024300+;Alias=STREME-6;ID=6-CTGCTTCTCAG-STREME-6-1-AAEL024300;pvalue=4.64e-05;qvalue=0.526;sequence=CTCCATATCAG;
AAEL026175	fimo	nucleotide_motif	1449	1459	48.4	-	.	Name=6-CTGCTTCTCAG_AAEL026175-;Alias=STREME-6;ID=6-CTGCTTCTCAG-STREME-6-1-AAEL026175;pvalue=1.43e-05;qvalue=0.257;sequence=CTGCTCCTCCG;
AAEL022632	fimo	nucleotide_motif	1952	1962	41.9	-	.	Name=6-CTGCTTCTCAG_AAEL022632-;Alias=STREME-6;ID=6-CTGCTTCTCAG-STREME-6-1-AAEL022632;pvalue=6.46e-05;qvalue=0.611;sequence=CGCCTACTCAG;
AAEL024451	fimo	nucleotide_motif	850	860	68.6	-	.	Name=6-CTGCTTCTCAG_AAEL024451-;Alias=STREME-6;ID=6-CTGCTTCTCAG-STREME-6-1-AAEL024451;pvalue=1.37e-07;qvalue=0.00925;sequence=CTGCTTCTCAG;
```
