## Supplementary XSTREME Motif Analysis for "The co-receptors *Orco* and *Ir8a* are required for coordinated expression of chemosensory genes in the antennae of the yellow fever mosquito, *Aedes aegypti*": best_site.narrowPeak

```
AAEL011486	145	160	1-GAAGTGCTCATAAGA	450	-	27.4688	1.25e-09	0.000129	7
AAEL017144	174	189	1-GAAGTGCTCATAAGA	450	-	27.4688	1.25e-09	0.000129	7
AAEL016999	197	212	1-GAAGTGCTCATAAGA	450	-	27.4688	1.25e-09	0.000129	7
AAEL002413	810	825	1-GAAGTGCTCATAAGA	450	-	27.4688	1.25e-09	0.000129	7
AAEL024451	833	848	1-GAAGTGCTCATAAGA	450	+	27.4688	1.25e-09	0.000129	7
AAEL003508	826	841	1-GAAGTGCTCATAAGA	450	-	27.4688	1.25e-09	0.000129	7
AAEL011768	1044	1059	1-GAAGTGCTCATAAGA	450	+	27.4688	1.25e-09	0.000129	7
AAEL002785	1076	1091	1-GAAGTGCTCATAAGA	450	+	27.4688	1.25e-09	0.000129	7
AAEL017539	1128	1143	1-GAAGTGCTCATAAGA	450	+	27.4688	1.25e-09	0.000129	7
AAEL002810	1131	1146	1-GAAGTGCTCATAAGA	450	-	27.4688	1.25e-09	0.000129	7
AAEL003299	1190	1205	1-GAAGTGCTCATAAGA	450	-	27.4688	1.25e-09	0.000129	7
AAEL000206	1212	1227	1-GAAGTGCTCATAAGA	450	+	27.4688	1.25e-09	0.000129	7
AAEL012689	1199	1214	1-GAAGTGCTCATAAGA	450	-	27.4688	1.25e-09	0.000129	7
AAEL015424	1370	1385	1-GAAGTGCTCATAAGA	450	+	27.4688	1.25e-09	0.000129	7
AAEL000044	1493	1508	1-GAAGTGCTCATAAGA	450	+	27.4688	1.25e-09	0.000129	7
AAEL004343	1614	1629	1-GAAGTGCTCATAAGA	450	+	27.4688	1.25e-09	0.000129	7
AAEL006585	1817	1832	1-GAAGTGCTCATAAGA	450	+	27.4688	1.25e-09	0.000129	7
AAEL027772	394	409	1-GAAGTGCTCATAAGA	450	-	26.625	2.02e-09	0.000186	7
AAEL004188	579	594	1-GAAGTGCTCATAAGA	450	+	26.625	2.02e-09	0.000186	7
AAEL021114	1040	1055	1-GAAGTGCTCATAAGA	450	+	24.6771	4.81e-09	0.000401	7
AAEL023844	1333	1348	1-GAAGTGCTCATAAGA	450	+	24.3958	7.3e-09	0.000582	7
AAEL023815	1550	1565	1-GAAGTGCTCATAAGA	450	+	24.2708	8.07e-09	0.000615	7
AAEL000342	915	930	1-GAAGTGCTCATAAGA	450	+	24.1562	1.01e-08	0.000737	7
AAEL008454	22	37	1-GAAGTGCTCATAAGA	450	+	23.3854	1.43e-08	0.000965	7
AAEL008879	1096	1111	1-GAAGTGCTCATAAGA	450	-	23.3854	1.43e-08	0.000965	7
AAEL020131	1259	1274	1-GAAGTGCTCATAAGA	450	-	22.8125	1.76e-08	0.00114	7
AAEL001986	744	759	1-GAAGTGCTCATAAGA	450	+	22.6771	1.96e-08	0.00123	7
AAEL022735	1442	1457	1-GAAGTGCTCATAAGA	450	-	22.1562	2.99e-08	0.00181	7
AAEL008094	324	339	1-GAAGTGCTCATAAGA	450	-	21.5	4.75e-08	0.00253	7
AAEL004746	417	432	1-GAAGTGCTCATAAGA	450	-	21.5	4.75e-08	0.00253	7
AAEL008473	809	824	1-GAAGTGCTCATAAGA	450	-	21.5	4.75e-08	0.00253	7
Or72	1213	1228	1-GAAGTGCTCATAAGA	450	-	21.5	4.75e-08	0.00253	7
AAEL002597	1368	1383	1-GAAGTGCTCATAAGA	450	+	20.2292	7.97e-08	0.00411	7
AAEL017366	1507	1522	1-GAAGTGCTCATAAGA	450	+	19.4896	1.14e-07	0.00571	7
AAEL002882	69	84	1-GAAGTGCTCATAAGA	450	+	19.1354	1.38e-07	0.0067	7
AAEL011483	1733	1748	1-GAAGTGCTCATAAGA	450	+	19	1.48e-07	0.00704	7
AAEL011070	1326	1341	1-GAAGTGCTCATAAGA	450	-	18.7292	1.7e-07	0.00784	7
AAEL019445	1304	1319	1-GAAGTGCTCATAAGA	450	+	18.375	2.1e-07	0.00945	7
AAEL003842	1375	1390	1-GAAGTGCTCATAAGA	450	+	18.1875	2.42e-07	0.0106	7
AAEL007991	515	530	1-GAAGTGCTCATAAGA	450	+	18.0521	2.5e-07	0.0107	7
AAEL010579	274	289	1-GAAGTGCTCATAAGA	450	+	16.4167	4.95e-07	0.0207	7
AAEL023091	907	922	1-GAAGTGCTCATAAGA	450	-	15.3958	7.83e-07	0.0319	7
AAEL005412	440	455	1-GAAGTGCTCATAAGA	450	-	15.25	8.42e-07	0.0335	7
AAEL001965	144	159	1-GAAGTGCTCATAAGA	450	-	13.875	1.45e-06	0.0553	7
AAEL024486	795	810	1-GAAGTGCTCATAAGA	450	+	13.6667	1.56e-06	0.0583	7
AAEL024549	1083	1098	1-GAAGTGCTCATAAGA	450	-	13.0104	2.07e-06	0.0756	7
AAEL004833	160	175	1-GAAGTGCTCATAAGA	450	-	12.875	2.18e-06	0.0779	7
AAEL007013	1986	2001	1-GAAGTGCTCATAAGA	450	+	12.7604	2.3e-06	0.0806	7
AAEL002673	88	103	1-GAAGTGCTCATAAGA	450	-	12.625	2.44e-06	0.0838	7
AAEL004813	184	199	1-GAAGTGCTCATAAGA	450	-	12.4271	2.67e-06	0.0892	7
AAEL004765	1408	1423	1-GAAGTGCTCATAAGA	450	+	12.4062	2.7e-06	0.0892	7
AAEL002343	1770	1785	1-GAAGTGCTCATAAGA	450	+	12.3542	2.76e-06	0.0897	7
AAEL000932	1345	1360	1-GAAGTGCTCATAAGA	450	+	11.6562	3.56e-06	0.114	7
AAEL024482	676	691	1-GAAGTGCTCATAAGA	450	+	11.5	3.7e-06	0.116	7
AAEL025806	48	63	1-GAAGTGCTCATAAGA	450	-	11.3542	3.9e-06	0.118	7
AAEL006319	1532	1547	1-GAAGTGCTCATAAGA	450	+	11.3125	3.98e-06	0.118	7
AAEL023311	40	55	1-GAAGTGCTCATAAGA	450	-	11.2708	4.07e-06	0.119	7
AAEL009298	367	382	1-GAAGTGCTCATAAGA	450	-	11.1458	4.23e-06	0.122	7
AAEL002242	1300	1315	1-GAAGTGCTCATAAGA	450	-	10.6771	4.83e-06	0.137	7
AAEL002624	1920	1935	1-GAAGTGCTCATAAGA	450	-	10.2917	5.68e-06	0.155	7
AAEL019600	1653	1668	1-GAAGTGCTCATAAGA	450	+	10.25	5.75e-06	0.155	7
AAEL012952	1013	1028	1-GAAGTGCTCATAAGA	450	+	10.1562	5.94e-06	0.158	7
AAEL022669	175	190	1-GAAGTGCTCATAAGA	450	-	10.0938	6.03e-06	0.158	7
AAEL014978	730	745	1-GAAGTGCTCATAAGA	450	-	9.97917	6.26e-06	0.162	7
AAEL029025	1578	1593	1-GAAGTGCTCATAAGA	450	+	9.78125	6.73e-06	0.171	7
AAEL004462	981	996	1-GAAGTGCTCATAAGA	450	-	9.60417	7.28e-06	0.18	7
AAEL024588	201	216	1-GAAGTGCTCATAAGA	450	+	9.59375	7.3e-06	0.18	7
AAEL000097	150	165	1-GAAGTGCTCATAAGA	450	+	9.38542	7.89e-06	0.192	7
AAEL007391	537	552	1-GAAGTGCTCATAAGA	450	-	9.21875	8.5e-06	0.204	7
AAEL019954	1086	1101	1-GAAGTGCTCATAAGA	450	-	8.6875	1.02e-05	0.236	7
AAEL019955	1087	1102	1-GAAGTGCTCATAAGA	450	-	8.6875	1.02e-05	0.236	7
AAEL014344	963	978	1-GAAGTGCTCATAAGA	450	+	8.60417	1.05e-05	0.236	7
AAEL011455	1889	1904	1-GAAGTGCTCATAAGA	450	+	8.60417	1.05e-05	0.236	7
AAEL027890	1456	1471	1-GAAGTGCTCATAAGA	450	+	8.36458	1.16e-05	0.258	7
AAEL021904	615	630	1-GAAGTGCTCATAAGA	450	+	8.27083	1.19e-05	0.261	7
AAEL024535	1617	1632	1-GAAGTGCTCATAAGA	450	-	8.22917	1.21e-05	0.261	7
AAEL001683	153	168	1-GAAGTGCTCATAAGA	450	+	8.11458	1.25e-05	0.266	7
AAEL026937	208	223	1-GAAGTGCTCATAAGA	450	-	8.02083	1.28e-05	0.266	7
AAEL020811	1579	1594	1-GAAGTGCTCATAAGA	450	+	8	1.29e-05	0.266	7
AAEL028157	532	547	1-GAAGTGCTCATAAGA	450	+	7.82292	1.36e-05	0.274	7
AAEL025109	536	551	1-GAAGTGCTCATAAGA	450	+	7.8125	1.37e-05	0.274	7
AAEL021191	734	749	1-GAAGTGCTCATAAGA	450	+	7.77083	1.39e-05	0.274	7
AAEL013687	388	403	1-GAAGTGCTCATAAGA	450	+	7.65625	1.46e-05	0.281	7
AAEL014493	1280	1295	1-GAAGTGCTCATAAGA	450	-	7.5625	1.5e-05	0.286	7
AAEL009722	1281	1296	1-GAAGTGCTCATAAGA	450	-	7.44792	1.55e-05	0.293	7
AAEL002524	15	30	1-GAAGTGCTCATAAGA	450	+	7.15625	1.69e-05	0.306	7
AAEL027458	535	550	1-GAAGTGCTCATAAGA	450	+	7.15625	1.69e-05	0.306	7
AAEL022938	1473	1488	1-GAAGTGCTCATAAGA	450	+	7.15625	1.69e-05	0.306	7
AAEL011532	111	126	1-GAAGTGCTCATAAGA	450	-	7	1.8e-05	0.313	7
AAEL012674	819	834	1-GAAGTGCTCATAAGA	450	-	7	1.8e-05	0.313	7
AAEL007948	433	448	1-GAAGTGCTCATAAGA	450	-	6.92708	1.84e-05	0.317	7
AAEL006351	1194	1209	1-GAAGTGCTCATAAGA	450	+	6.84375	1.89e-05	0.321	7
AAEL008424	1093	1108	1-GAAGTGCTCATAAGA	450	+	6.72917	1.95e-05	0.327	7
AAEL021694	696	711	1-GAAGTGCTCATAAGA	450	+	6.71875	1.96e-05	0.327	7
Or125	1586	1601	1-GAAGTGCTCATAAGA	450	-	6.61458	2.02e-05	0.329	7
AAEL009117	1126	1141	1-GAAGTGCTCATAAGA	450	+	6.57292	2.04e-05	0.329	7
AAEL014938	629	644	1-GAAGTGCTCATAAGA	450	-	6.54167	2.06e-05	0.329	7
AAEL021791	1299	1314	1-GAAGTGCTCATAAGA	450	+	6.45833	2.11e-05	0.329	7
AAEL015119	1305	1320	1-GAAGTGCTCATAAGA	450	+	6.45833	2.11e-05	0.329	7
AAEL010781	1614	1629	1-GAAGTGCTCATAAGA	450	+	6.4375	2.12e-05	0.329	7
AAEL002575	303	318	1-GAAGTGCTCATAAGA	450	-	6.41667	2.14e-05	0.329	7
AAEL004317	172	187	1-GAAGTGCTCATAAGA	450	-	6.34375	2.19e-05	0.329	7
AAEL027264	991	1006	1-GAAGTGCTCATAAGA	450	+	6.33333	2.21e-05	0.329	7
AAEL002718	7	22	1-GAAGTGCTCATAAGA	450	+	6.3125	2.23e-05	0.329	7
AAEL012899	1018	1033	1-GAAGTGCTCATAAGA	450	-	6.3125	2.23e-05	0.329	7
AAEL019906	1447	1462	1-GAAGTGCTCATAAGA	450	+	6.3125	2.23e-05	0.329	7
AAEL008097	863	878	1-GAAGTGCTCATAAGA	450	+	6.30208	2.23e-05	0.329	7
AAEL020334	1195	1210	1-GAAGTGCTCATAAGA	450	+	5.95833	2.5e-05	0.366	7
AAEL006920	1074	1089	1-GAAGTGCTCATAAGA	450	+	5.84375	2.58e-05	0.371	7
AAEL026828	671	686	1-GAAGTGCTCATAAGA	450	-	5.80208	2.6e-05	0.371	7
AAEL017161	1426	1441	1-GAAGTGCTCATAAGA	450	-	5.80208	2.6e-05	0.371	7
AAEL002730	723	738	1-GAAGTGCTCATAAGA	450	-	5.77083	2.62e-05	0.371	7
AAEL002780	1492	1507	1-GAAGTGCTCATAAGA	450	+	5.72917	2.65e-05	0.372	7
AAEL008485	94	109	1-GAAGTGCTCATAAGA	450	-	5.61458	2.76e-05	0.382	7
AAEL028038	165	180	1-GAAGTGCTCATAAGA	450	+	5.59375	2.79e-05	0.382	7
AAEL000596	1575	1590	1-GAAGTGCTCATAAGA	450	-	5.55208	2.84e-05	0.384	7
AAEL021166	488	503	1-GAAGTGCTCATAAGA	450	+	5.52083	2.88e-05	0.384	7
AAEL020474	463	478	1-GAAGTGCTCATAAGA	450	+	5.48958	2.91e-05	0.384	7
AAEL025333	1144	1159	1-GAAGTGCTCATAAGA	450	-	5.48958	2.91e-05	0.384	7
AAEL026374	1483	1498	1-GAAGTGCTCATAAGA	450	+	5.48958	2.91e-05	0.384	7
AAEL008080	1451	1466	1-GAAGTGCTCATAAGA	450	-	5.38542	3e-05	0.39	7
AAEL020438	670	685	1-GAAGTGCTCATAAGA	450	+	5.25	3.14e-05	0.399	7
AAEL001016	206	221	1-GAAGTGCTCATAAGA	450	-	5.20833	3.18e-05	0.4	7
AAEL013554	316	331	1-GAAGTGCTCATAAGA	450	+	5.16667	3.22e-05	0.4	7
AAEL005763	28	43	1-GAAGTGCTCATAAGA	450	-	5.11458	3.27e-05	0.4	7
AAEL005748	1041	1056	1-GAAGTGCTCATAAGA	450	+	5	3.37e-05	0.405	7
AAEL010480	1162	1177	1-GAAGTGCTCATAAGA	450	-	5	3.37e-05	0.405	7
AAEL004018	447	462	1-GAAGTGCTCATAAGA	450	+	4.94792	3.42e-05	0.406	7
AAEL023559	707	722	1-GAAGTGCTCATAAGA	450	+	4.91667	3.45e-05	0.406	7
AAEL003754	1670	1685	1-GAAGTGCTCATAAGA	450	+	4.90625	3.47e-05	0.406	7
AAEL008909	1271	1286	1-GAAGTGCTCATAAGA	450	-	4.89583	3.48e-05	0.406	7
AAEL003915	1705	1720	1-GAAGTGCTCATAAGA	450	-	4.83333	3.55e-05	0.406	7
AAEL013417	1199	1214	1-GAAGTGCTCATAAGA	450	-	4.8125	3.58e-05	0.406	7
AAEL023680	1796	1811	1-GAAGTGCTCATAAGA	450	-	4.75	3.65e-05	0.406	7
AAEL019810	152	167	1-GAAGTGCTCATAAGA	450	-	4.72917	3.67e-05	0.406	7
AAEL005826	224	239	1-GAAGTGCTCATAAGA	450	-	4.66667	3.74e-05	0.406	7
AAEL021795	348	363	1-GAAGTGCTCATAAGA	450	+	4.66667	3.74e-05	0.406	7
Or36	606	621	1-GAAGTGCTCATAAGA	450	+	4.65625	3.75e-05	0.406	7
AAEL014044	1542	1557	1-GAAGTGCTCATAAGA	450	-	4.41667	4.07e-05	0.424	7
AAEL026605	930	945	1-GAAGTGCTCATAAGA	450	+	4.38542	4.12e-05	0.425	7
AAEL005437	1710	1725	1-GAAGTGCTCATAAGA	450	-	4.35417	4.16e-05	0.427	7
AAEL001533	1301	1316	1-GAAGTGCTCATAAGA	450	+	4.29167	4.25e-05	0.433	7
AAEL006524	297	312	1-GAAGTGCTCATAAGA	450	+	4.25	4.3e-05	0.436	7
AAEL004948	1969	1984	1-GAAGTGCTCATAAGA	450	+	4.21875	4.33e-05	0.437	7
AAEL011624	258	273	1-GAAGTGCTCATAAGA	450	+	4.1875	4.37e-05	0.437	7
AAEL014416	1819	1834	1-GAAGTGCTCATAAGA	450	+	4.17708	4.39e-05	0.437	7
AAEL020141	1400	1415	1-GAAGTGCTCATAAGA	450	-	4.15625	4.41e-05	0.437	7
AAEL007778	1297	1312	1-GAAGTGCTCATAAGA	450	+	4.14583	4.44e-05	0.437	7
AAEL001905	1908	1923	1-GAAGTGCTCATAAGA	450	+	4.10417	4.49e-05	0.44	7
AAEL005026	187	202	1-GAAGTGCTCATAAGA	450	-	4.08333	4.52e-05	0.44	7
AAEL020156	581	596	1-GAAGTGCTCATAAGA	450	+	4.0625	4.54e-05	0.44	7
AAEL025531	1944	1959	1-GAAGTGCTCATAAGA	450	+	4.04167	4.58e-05	0.441	7
AAEL012109	1852	1867	1-GAAGTGCTCATAAGA	450	-	4.02083	4.61e-05	0.441	7
AAEL002406	1784	1799	1-GAAGTGCTCATAAGA	450	+	3.96875	4.66e-05	0.444	7
AAEL022758	1537	1552	1-GAAGTGCTCATAAGA	450	-	3.92708	4.72e-05	0.448	7
AAEL012691	590	605	1-GAAGTGCTCATAAGA	450	+	3.86458	4.82e-05	0.455	7
AAEL020430	162	177	1-GAAGTGCTCATAAGA	450	-	3.83333	4.86e-05	0.456	7
AAEL009314	1009	1024	1-GAAGTGCTCATAAGA	450	-	3.78125	4.95e-05	0.459	7
AAEL008752	1290	1305	1-GAAGTGCTCATAAGA	450	+	3.78125	4.95e-05	0.459	7
AAEL005668	186	201	1-GAAGTGCTCATAAGA	450	-	3.67708	5.12e-05	0.47	7
AAEL011766	1818	1833	1-GAAGTGCTCATAAGA	450	-	3.61458	5.24e-05	0.476	7
AAEL015163	1376	1391	1-GAAGTGCTCATAAGA	450	-	3.53125	5.38e-05	0.486	7
AAEL028066	487	502	1-GAAGTGCTCATAAGA	450	-	3.45833	5.51e-05	0.489	7
AAEL023524	417	432	1-GAAGTGCTCATAAGA	450	+	3.42708	5.58e-05	0.489	7
AAEL017270	221	236	1-GAAGTGCTCATAAGA	450	-	3.3125	5.79e-05	0.498	7
AAEL000025	1310	1325	1-GAAGTGCTCATAAGA	450	+	3.22917	5.93e-05	0.507	7
AAEL001427	16	31	1-GAAGTGCTCATAAGA	450	+	3.17708	6e-05	0.511	7
AAEL024863	1537	1552	1-GAAGTGCTCATAAGA	450	-	3.09375	6.15e-05	0.519	7
AAEL011408	1917	1932	1-GAAGTGCTCATAAGA	450	+	3.08333	6.16e-05	0.519	7
AAEL025896	809	824	1-GAAGTGCTCATAAGA	450	+	2.92708	6.46e-05	0.53	7
AAEL020007	1064	1079	1-GAAGTGCTCATAAGA	450	-	2.875	6.57e-05	0.53	7
AAEL029072	554	569	1-GAAGTGCTCATAAGA	450	+	2.86458	6.59e-05	0.53	7
AAEL011449	1016	1031	1-GAAGTGCTCATAAGA	450	+	2.86458	6.59e-05	0.53	7
AAEL023444	614	629	1-GAAGTGCTCATAAGA	450	-	2.84375	6.63e-05	0.531	7
AAEL018208	136	151	1-GAAGTGCTCATAAGA	450	+	2.8125	6.69e-05	0.533	7
AAEL007673	1811	1826	1-GAAGTGCTCATAAGA	450	+	2.75	6.83e-05	0.535	7
AAEL012350	1802	1817	1-GAAGTGCTCATAAGA	450	+	2.70833	6.93e-05	0.535	7
AAEL002588	1347	1362	1-GAAGTGCTCATAAGA	450	-	2.60417	7.15e-05	0.539	7
AAEL003150	141	156	1-GAAGTGCTCATAAGA	450	+	2.59375	7.19e-05	0.539	7
AAEL027776	1131	1146	1-GAAGTGCTCATAAGA	450	-	2.52083	7.31e-05	0.539	7
AAEL002447	360	375	1-GAAGTGCTCATAAGA	450	-	2.51042	7.33e-05	0.539	7
AAEL022659	253	268	1-GAAGTGCTCATAAGA	450	-	2.47917	7.38e-05	0.539	7
AAEL022200	351	366	1-GAAGTGCTCATAAGA	450	+	2.41667	7.49e-05	0.539	7
AAEL000252	1668	1683	1-GAAGTGCTCATAAGA	450	-	2.41667	7.49e-05	0.539	7
AAEL000360	1769	1784	1-GAAGTGCTCATAAGA	450	+	2.41667	7.49e-05	0.539	7
AAEL011771	1704	1719	1-GAAGTGCTCATAAGA	450	+	2.40625	7.51e-05	0.539	7
AAEL007964	1007	1022	1-GAAGTGCTCATAAGA	450	+	2.36458	7.6e-05	0.539	7
AAEL001675	1010	1025	1-GAAGTGCTCATAAGA	450	+	2.32292	7.71e-05	0.539	7
AAEL003216	1052	1067	1-GAAGTGCTCATAAGA	450	-	2.30208	7.75e-05	0.539	7
AAEL003971	990	1005	1-GAAGTGCTCATAAGA	450	-	2.27083	7.82e-05	0.539	7
AAEL026089	144	159	1-GAAGTGCTCATAAGA	450	+	2.25	7.87e-05	0.539	7
AAEL021179	1040	1055	1-GAAGTGCTCATAAGA	450	+	2.25	7.87e-05	0.539	7
AAEL000852	1645	1660	1-GAAGTGCTCATAAGA	450	-	2.25	7.87e-05	0.539	7
AAEL013321	561	576	1-GAAGTGCTCATAAGA	450	+	2.23958	7.89e-05	0.539	7
AAEL026011	1869	1884	1-GAAGTGCTCATAAGA	450	-	2.23958	7.89e-05	0.539	7
AAEL005316	32	47	1-GAAGTGCTCATAAGA	450	+	2.20833	7.97e-05	0.539	7
AAEL011928	375	390	1-GAAGTGCTCATAAGA	450	-	2.15625	8.1e-05	0.539	7
AAEL029073	645	660	1-GAAGTGCTCATAAGA	450	-	2.10417	8.21e-05	0.539	7
AAEL005043	877	892	1-GAAGTGCTCATAAGA	450	-	2.10417	8.21e-05	0.539	7
AAEL006102	1315	1330	1-GAAGTGCTCATAAGA	450	+	2.09375	8.24e-05	0.539	7
AAEL001686	1426	1441	1-GAAGTGCTCATAAGA	450	-	2.09375	8.24e-05	0.539	7
AAEL014045	438	453	1-GAAGTGCTCATAAGA	450	-	2.04167	8.36e-05	0.539	7
AAEL023958	1607	1622	1-GAAGTGCTCATAAGA	450	+	2.04167	8.36e-05	0.539	7
AAEL008213	1694	1709	1-GAAGTGCTCATAAGA	450	+	2.03125	8.38e-05	0.539	7
AAEL014386	1779	1794	1-GAAGTGCTCATAAGA	450	+	1.98958	8.49e-05	0.539	7
AAEL003714	843	858	1-GAAGTGCTCATAAGA	450	+	1.95833	8.55e-05	0.539	7
AAEL008404	1967	1982	1-GAAGTGCTCATAAGA	450	+	1.94792	8.58e-05	0.539	7
AAEL008785	1552	1567	1-GAAGTGCTCATAAGA	450	-	1.86458	8.78e-05	0.539	7
AAEL025235	1691	1706	1-GAAGTGCTCATAAGA	450	+	1.86458	8.78e-05	0.539	7
AAEL023517	48	63	1-GAAGTGCTCATAAGA	450	-	1.83333	8.82e-05	0.539	7
AAEL026432	1082	1097	1-GAAGTGCTCATAAGA	450	+	1.8125	8.87e-05	0.539	7
AAEL019989	721	736	1-GAAGTGCTCATAAGA	450	+	1.80208	8.89e-05	0.539	7
AAEL020020	291	306	1-GAAGTGCTCATAAGA	450	-	1.69792	9.11e-05	0.539	7
AAEL001293	954	969	1-GAAGTGCTCATAAGA	450	-	1.69792	9.11e-05	0.539	7
AAEL024090	11	26	1-GAAGTGCTCATAAGA	450	-	1.5625	9.43e-05	0.539	7
AAEL027651	161	176	1-GAAGTGCTCATAAGA	450	+	1.5625	9.43e-05	0.539	7
AAEL024295	648	663	1-GAAGTGCTCATAAGA	450	-	1.5	9.61e-05	0.544	7
AAEL009567	1292	1307	1-GAAGTGCTCATAAGA	450	-	1.42708	9.84e-05	0.551	7
AAEL023858	978	993	1-GAAGTGCTCATAAGA	450	-	1.40625	9.9e-05	0.551	7
```
