## Supplementary XSTREME Motif Analysis for "The co-receptors *Orco* and *Ir8a* are required for coordinated expression of chemosensory genes in the antennae of the yellow fever mosquito, *Aedes aegypti*": cisml.xml

```
<?xml version='1.0' encoding='UTF-8' standalone='yes'?>
<!-- Document definition -->
<!-- http://zlab.bu.edu/~phaverty/SupplementalData/CisML/cisml.dtd -->
<!DOCTYPE cis-element-search[
<!ELEMENT cis-element-search (program-name, parameters, (pattern | multi-pattern-scan)*)>
<!ELEMENT program-name (#PCDATA)>
<!ELEMENT parameters (
  pattern-file, 
  sequence-file, 
  background-seq-file?,
  pattern-pvalue-cutoff?,
  sequence-pvalue-cutoff?,
  site-pvalue-cutoff?,
  sequence-filtering,
  ANY*
 )>
<!ELEMENT command-line (#PCDATA)>
<!ELEMENT pattern-file (#PCDATA)>
<!ELEMENT sequence-file (#PCDATA)>
<!ELEMENT background-seq-file (#PCDATA)>
<!ELEMENT pattern-pvalue-cutoff (#PCDATA)>
<!ELEMENT sequence-pvalue-cutoff (#PCDATA)>
<!ELEMENT site-pvalue-cutoff (#PCDATA)>
<!ELEMENT sequence-filtering EMPTY>
<!ELEMENT multi-pattern-scan (pattern+, ANY*)>
<!ELEMENT pattern (scanned-sequence+, ANY*)>
<!ELEMENT scanned-sequence (matched-element*, ANY*)>
<!ELEMENT matched-element (sequence)>
<!ELEMENT sequence (#PCDATA)>
<!ATTLIST cis-element-search
xmlns:xsi CDATA #IMPLIED
xmlns:mem CDATA #IMPLIED
xsi:schemaLocation CDATA #IMPLIED
>
<!ATTLIST sequence-filtering
on-off CDATA #REQUIRED
type CDATA #IMPLIED
>
<!ATTLIST multi-pattern-scan
score CDATA #IMPLIED
pvalue CDATA #IMPLIED
>
<!ATTLIST pattern
accession CDATA #REQUIRED
name CDATA #REQUIRED
pvalue CDATA #IMPLIED
score CDATA #IMPLIED
db CDATA #IMPLIED
lsid CDATA #IMPLIED
>
<!ATTLIST scanned-sequence
accession CDATA #REQUIRED
name CDATA #REQUIRED
score CDATA #IMPLIED
pvalue CDATA #IMPLIED
length CDATA #IMPLIED
db CDATA #IMPLIED
lsid CDATA #IMPLIED
>
<!ATTLIST matched-element
start CDATA #REQUIRED
stop CDATA #REQUIRED
score CDATA #IMPLIED
pvalue CDATA #IMPLIED
clusterid CDATA #IMPLIED
>

]>
<cis-element-search
  xmlns:xsi="http://www.w3.org/2001/XMLSchema-instance"
  xsi:schemaLocation="http://zlab.bu.edu/schema/cisml cisml.xsd"
  xmlns="http://zlab.bu.edu/schema/cisml"
  xmlns:mem="http://noble.gs.washington.edu/meme"
>
<program-name>fimo</program-name>
<parameters>
<command-line>fimo --verbosity 1 --oc fimo_out_4 --bgfile ./background --motif 1-GAAGTGCTCATAAGA streme_out/streme.xml Orco_UP_upstream.fasta</command-line>
<pattern-file>streme_out/streme.xml</pattern-file>
<sequence-file>Orco_UP_upstream.fasta</sequence-file>
<site-pvalue-cutoff>0.0001</site-pvalue-cutoff>
<sequence-filtering on-off="off"/>
</parameters>
<pattern accession="1-GAAGTGCTCATAAGA" name="STREME-1">
<scanned-sequence accession="AAEL006319" name="AAEL006319">
<matched-element start="1532" stop="1546" score="11.3125" pvalue="3.98e-06">
<sequence>GAATTGCTCATCAAA</sequence>
<mem:qvalue>0.118</mem:qvalue>
</matched-element>
</scanned-sequence>
<scanned-sequence accession="AAEL024090" name="AAEL024090">
<matched-element start="25" stop="11" score="1.5625" pvalue="9.43e-05">
<sequence>AAAGTGTTCCTATAG</sequence>
<mem:qvalue>0.539</mem:qvalue>
</matched-element>
</scanned-sequence>
<scanned-sequence accession="AAEL010398" name="AAEL010398">
</scanned-sequence>
<scanned-sequence accession="AAEL017144" name="AAEL017144">
<matched-element start="188" stop="174" score="27.4688" pvalue="1.25e-09">
<sequence>GAAGTGCTCATAAGA</sequence>
<mem:qvalue>0.000129</mem:qvalue>
</matched-element>
<matched-element start="167" stop="181" score="1.55208" pvalue="9.46e-05">
<sequence>TTAGTGTTCTTATGA</sequence>
<mem:qvalue>0.539</mem:qvalue>
</matched-element>
</scanned-sequence>
<scanned-sequence accession="AAEL025531" name="AAEL025531">
<matched-element start="1944" stop="1958" score="4.04167" pvalue="4.58e-05">
<sequence>GCACTGTTCATTGAA</sequence>
<mem:qvalue>0.441</mem:qvalue>
</matched-element>
</scanned-sequence>
<scanned-sequence accession="AAEL021929" name="AAEL021929">
</scanned-sequence>
<scanned-sequence accession="AAEL008108" name="AAEL008108">
</scanned-sequence>
<scanned-sequence accession="AAEL019491" name="AAEL019491">
</scanned-sequence>
<scanned-sequence accession="AAEL012689" name="AAEL012689">
<matched-element start="1213" stop="1199" score="27.4688" pvalue="1.25e-09">
<sequence>GAAGTGCTCATAAGA</sequence>
<mem:qvalue>0.000129</mem:qvalue>
</matched-element>
<matched-element start="396" stop="382" score="8.02083" pvalue="1.28e-05">
<sequence>GAAATGTTCTTAATA</sequence>
<mem:qvalue>0.266</mem:qvalue>
</matched-element>
<matched-element start="120" stop="106" score="3.03125" pvalue="6.26e-05">
<sequence>GAAGTGCTCAAGGAT</sequence>
<mem:qvalue>0.523</mem:qvalue>
</matched-element>
<matched-element start="67" stop="81" score="1.95833" pvalue="8.55e-05">
<sequence>GAATTCCTCATATAA</sequence>
<mem:qvalue>0.539</mem:qvalue>
</matched-element>
<matched-element start="1192" stop="1206" score="1.55208" pvalue="9.46e-05">
<sequence>TTAGTGTTCTTATGA</sequence>
<mem:qvalue>0.539</mem:qvalue>
</matched-element>
</scanned-sequence>
<scanned-sequence accession="AAEL012683" name="AAEL012683">
</scanned-sequence>
<scanned-sequence accession="AAEL012691" name="AAEL012691">
<matched-element start="590" stop="604" score="3.86458" pvalue="4.82e-05">
<sequence>GAAGAGCTGATAACA</sequence>
<mem:qvalue>0.455</mem:qvalue>
</matched-element>
<matched-element start="1512" stop="1498" score="1.79167" pvalue="8.9e-05">
<sequence>GTAGTTCTAATTGAA</sequence>
<mem:qvalue>0.539</mem:qvalue>
</matched-element>
</scanned-sequence>
<scanned-sequence accession="AAEL023841" name="AAEL023841">
</scanned-sequence>
<scanned-sequence accession="AAEL027957" name="AAEL027957">
</scanned-sequence>
<scanned-sequence accession="AAEL028110" name="AAEL028110">
</scanned-sequence>
<scanned-sequence accession="AAEL008827" name="AAEL008827">
</scanned-sequence>
<scanned-sequence accession="AAEL013321" name="AAEL013321">
<matched-element start="561" stop="575" score="2.23958" pvalue="7.89e-05">
<sequence>AGAGTGGTCATATGG</sequence>
<mem:qvalue>0.539</mem:qvalue>
</matched-element>
</scanned-sequence>
<scanned-sequence accession="AAEL020156" name="AAEL020156">
<matched-element start="581" stop="595" score="4.0625" pvalue="4.54e-05">
<sequence>GTAGTCCTCATCATA</sequence>
<mem:qvalue>0.44</mem:qvalue>
</matched-element>
</scanned-sequence>
<scanned-sequence accession="AAEL004317" name="AAEL004317">
<matched-element start="186" stop="172" score="6.34375" pvalue="2.19e-05">
<sequence>GAAATTTTCATAAAA</sequence>
<mem:qvalue>0.329</mem:qvalue>
</matched-element>
</scanned-sequence>
<scanned-sequence accession="AAEL012255" name="AAEL012255">
</scanned-sequence>
<scanned-sequence accession="AAEL001016" name="AAEL001016">
<matched-element start="220" stop="206" score="5.20833" pvalue="3.18e-05">
<sequence>GAATTGCTCATCTCA</sequence>
<mem:qvalue>0.4</mem:qvalue>
</matched-element>
</scanned-sequence>
<scanned-sequence accession="AAEL023815" name="AAEL023815">
<matched-element start="1550" stop="1564" score="24.2708" pvalue="8.07e-09">
<sequence>GAAGTGCTCATGAGA</sequence>
<mem:qvalue>0.000615</mem:qvalue>
</matched-element>
</scanned-sequence>
<scanned-sequence accession="AAEL001033" name="AAEL001033">
</scanned-sequence>
<scanned-sequence accession="AAEL005482" name="AAEL005482">
</scanned-sequence>
<scanned-sequence accession="AAEL005483" name="AAEL005483">
</scanned-sequence>
<scanned-sequence accession="AAEL006126" name="AAEL006126">
</scanned-sequence>
<scanned-sequence accession="AAEL019628" name="AAEL019628">
</scanned-sequence>
<scanned-sequence accession="AAEL025896" name="AAEL025896">
<matched-element start="809" stop="823" score="2.92708" pvalue="6.46e-05">
<sequence>AAATGGCTCATAGGA</sequence>
<mem:qvalue>0.53</mem:qvalue>
</matched-element>
</scanned-sequence>
<scanned-sequence accession="AAEL000044" name="AAEL000044">
<matched-element start="1493" stop="1507" score="27.4688" pvalue="1.25e-09">
<sequence>GAAGTGCTCATAAGA</sequence>
<mem:qvalue>0.000129</mem:qvalue>
</matched-element>
<matched-element start="1514" stop="1500" score="1.55208" pvalue="9.46e-05">
<sequence>TTAGTGTTCTTATGA</sequence>
<mem:qvalue>0.539</mem:qvalue>
</matched-element>
</scanned-sequence>
<scanned-sequence accession="AAEL000025" name="AAEL000025">
<matched-element start="1310" stop="1324" score="3.22917" pvalue="5.93e-05">
<sequence>GAGGTGTTCATATTG</sequence>
<mem:qvalue>0.507</mem:qvalue>
</matched-element>
</scanned-sequence>
<scanned-sequence accession="AAEL000097" name="AAEL000097">
<matched-element start="150" stop="164" score="9.38542" pvalue="7.89e-06">
<sequence>AAAGTGCTCTTTATA</sequence>
<mem:qvalue>0.192</mem:qvalue>
</matched-element>
<matched-element start="328" stop="314" score="4.61458" pvalue="3.8e-05">
<sequence>GAAATGCTTTTAAAA</sequence>
<mem:qvalue>0.406</mem:qvalue>
</matched-element>
</scanned-sequence>
<scanned-sequence accession="AAEL026937" name="AAEL026937">
<matched-element start="222" stop="208" score="8.02083" pvalue="1.28e-05">
<sequence>GAACTGTTCTTTGAA</sequence>
<mem:qvalue>0.266</mem:qvalue>
</matched-element>
</scanned-sequence>
<scanned-sequence accession="AAEL015430" name="AAEL015430">
</scanned-sequence>
<scanned-sequence accession="AAEL024736" name="AAEL024736">
</scanned-sequence>
<scanned-sequence accession="AAEL019906" name="AAEL019906">
<matched-element start="1447" stop="1461" score="6.3125" pvalue="2.23e-05">
<sequence>GAACTGTTCATTGGC</sequence>
<mem:qvalue>0.329</mem:qvalue>
</matched-element>
</scanned-sequence>
<scanned-sequence accession="AAEL022669" name="AAEL022669">
<matched-element start="189" stop="175" score="10.0938" pvalue="6.03e-06">
<sequence>GTAGTGCTCTTTATA</sequence>
<mem:qvalue>0.158</mem:qvalue>
</matched-element>
<matched-element start="1672" stop="1658" score="5.27083" pvalue="3.11e-05">
<sequence>GAACTGTTCAAAACA</sequence>
<mem:qvalue>0.399</mem:qvalue>
</matched-element>
<matched-element start="1814" stop="1800" score="2.73958" pvalue="6.86e-05">
<sequence>GAATTGCTAATCAAG</sequence>
<mem:qvalue>0.535</mem:qvalue>
</matched-element>
<matched-element start="1437" stop="1451" score="1.97917" pvalue="8.51e-05">
<sequence>ATAATGCTCATACAA</sequence>
<mem:qvalue>0.539</mem:qvalue>
</matched-element>
</scanned-sequence>
<scanned-sequence accession="AAEL004462" name="AAEL004462">
<matched-element start="995" stop="981" score="9.60417" pvalue="7.28e-06">
<sequence>GCAGTGCTCATTTAA</sequence>
<mem:qvalue>0.18</mem:qvalue>
</matched-element>
<matched-element start="1205" stop="1191" score="4.57292" pvalue="3.85e-05">
<sequence>GAAACGCTAATAAAA</sequence>
<mem:qvalue>0.41</mem:qvalue>
</matched-element>
<matched-element start="1069" stop="1083" score="2.20833" pvalue="7.97e-05">
<sequence>AAAGTGTGAATAAAA</sequence>
<mem:qvalue>0.539</mem:qvalue>
</matched-element>
</scanned-sequence>
<scanned-sequence accession="AAEL011815" name="AAEL011815">
</scanned-sequence>
<scanned-sequence accession="AAEL002485" name="AAEL002485">
</scanned-sequence>
<scanned-sequence accession="AAEL005771" name="AAEL005771">
</scanned-sequence>
<scanned-sequence accession="AAEL020811" name="AAEL020811">
<matched-element start="1579" stop="1593" score="8" pvalue="1.29e-05">
<sequence>GAAGAGCTCATCGTA</sequence>
<mem:qvalue>0.266</mem:qvalue>
</matched-element>
<matched-element start="197" stop="183" score="3.4375" pvalue="5.56e-05">
<sequence>GAACGGCTTATAAGA</sequence>
<mem:qvalue>0.489</mem:qvalue>
</matched-element>
</scanned-sequence>
<scanned-sequence accession="AAEL024863" name="AAEL024863">
<matched-element start="1551" stop="1537" score="3.09375" pvalue="6.15e-05">
<sequence>AAAGTGCGAATAACA</sequence>
<mem:qvalue>0.519</mem:qvalue>
</matched-element>
</scanned-sequence>
<scanned-sequence accession="AAEL005702" name="AAEL005702">
</scanned-sequence>
<scanned-sequence accession="AAEL009567" name="AAEL009567">
<matched-element start="1306" stop="1292" score="1.42708" pvalue="9.84e-05">
<sequence>GAAGTGGTGGTAAAA</sequence>
<mem:qvalue>0.551</mem:qvalue>
</matched-element>
</scanned-sequence>
<scanned-sequence accession="AAEL029014" name="AAEL029014">
</scanned-sequence>
<scanned-sequence accession="AAEL024981" name="AAEL024981">
</scanned-sequence>
<scanned-sequence accession="AAEL000852" name="AAEL000852">
<matched-element start="1659" stop="1645" score="2.25" pvalue="7.87e-05">
<sequence>GAAATGGTCAAGAAA</sequence>
<mem:qvalue>0.539</mem:qvalue>
</matched-element>
</scanned-sequence>
<scanned-sequence accession="AAEL002718" name="AAEL002718">
<matched-element start="7" stop="21" score="6.3125" pvalue="2.23e-05">
<sequence>GAACTGTTCATTGGC</sequence>
<mem:qvalue>0.329</mem:qvalue>
</matched-element>
<matched-element start="1873" stop="1859" score="2.88542" pvalue="6.55e-05">
<sequence>AAAACGGTCATAAGA</sequence>
<mem:qvalue>0.53</mem:qvalue>
</matched-element>
</scanned-sequence>
<scanned-sequence accession="AAEL002447" name="AAEL002447">
<matched-element start="374" stop="360" score="2.51042" pvalue="7.33e-05">
<sequence>GAAGTACTCAGTGAA</sequence>
<mem:qvalue>0.539</mem:qvalue>
</matched-element>
</scanned-sequence>
<scanned-sequence accession="AAEL002780" name="AAEL002780">
<matched-element start="1492" stop="1506" score="5.72917" pvalue="2.65e-05">
<sequence>GAACTGGTAATTGAA</sequence>
<mem:qvalue>0.372</mem:qvalue>
</matched-element>
</scanned-sequence>
<scanned-sequence accession="AAEL008785" name="AAEL008785">
<matched-element start="1566" stop="1552" score="1.86458" pvalue="8.78e-05">
<sequence>AAAAAGCTCTTAGGA</sequence>
<mem:qvalue>0.539</mem:qvalue>
</matched-element>
</scanned-sequence>
<scanned-sequence accession="AAEL007778" name="AAEL007778">
<matched-element start="1297" stop="1311" score="4.14583" pvalue="4.44e-05">
<sequence>GAAGTGCGAATTGCA</sequence>
<mem:qvalue>0.437</mem:qvalue>
</matched-element>
<matched-element start="1747" stop="1733" score="2.30208" pvalue="7.75e-05">
<sequence>GAAATAATCATAAGA</sequence>
<mem:qvalue>0.539</mem:qvalue>
</matched-element>
</scanned-sequence>
<scanned-sequence accession="AAEL006920" name="AAEL006920">
<matched-element start="1074" stop="1088" score="5.84375" pvalue="2.58e-05">
<sequence>GTAGTGGTCTTTACA</sequence>
<mem:qvalue>0.371</mem:qvalue>
</matched-element>
</scanned-sequence>
<scanned-sequence accession="AAEL014439" name="AAEL014439">
</scanned-sequence>
<scanned-sequence accession="AAEL007801" name="AAEL007801">
</scanned-sequence>
<scanned-sequence accession="AAEL007814" name="AAEL007814">
</scanned-sequence>
<scanned-sequence accession="AAEL013425" name="AAEL013425">
</scanned-sequence>
<scanned-sequence accession="AAEL019445" name="AAEL019445">
<matched-element start="1304" stop="1318" score="18.375" pvalue="2.1e-07">
<sequence>GAAGTGTTAATAAGA</sequence>
<mem:qvalue>0.00945</mem:qvalue>
</matched-element>
</scanned-sequence>
<scanned-sequence accession="AAEL004146" name="AAEL004146">
</scanned-sequence>
<scanned-sequence accession="AAEL025942" name="AAEL025942">
</scanned-sequence>
<scanned-sequence accession="AAEL020895" name="AAEL020895">
</scanned-sequence>
<scanned-sequence accession="AAEL021166" name="AAEL021166">
<matched-element start="488" stop="502" score="5.52083" pvalue="2.88e-05">
<sequence>GGGGTGCTCATTGGA</sequence>
<mem:qvalue>0.384</mem:qvalue>
</matched-element>
</scanned-sequence>
<scanned-sequence accession="AAEL000508" name="AAEL000508">
</scanned-sequence>
<scanned-sequence accession="AAEL023018" name="AAEL023018">
</scanned-sequence>
<scanned-sequence accession="AAEL004018" name="AAEL004018">
<matched-element start="447" stop="461" score="4.94792" pvalue="3.42e-05">
<sequence>GAATTGCTCATTGGT</sequence>
<mem:qvalue>0.406</mem:qvalue>
</matched-element>
</scanned-sequence>
<scanned-sequence accession="AAEL007013" name="AAEL007013">
<matched-element start="1986" stop="2000" score="12.7604" pvalue="2.3e-06">
<sequence>GTACTGTTCATAAAA</sequence>
<mem:qvalue>0.0806</mem:qvalue>
</matched-element>
</scanned-sequence>
<scanned-sequence accession="AAEL019519" name="AAEL019519">
</scanned-sequence>
<scanned-sequence accession="AAEL002112" name="AAEL002112">
</scanned-sequence>
<scanned-sequence accession="AAEL026764" name="AAEL026764">
</scanned-sequence>
<scanned-sequence accession="AAEL027802" name="AAEL027802">
</scanned-sequence>
<scanned-sequence accession="AAEL006644" name="AAEL006644">
</scanned-sequence>
<scanned-sequence accession="AAEL012952" name="AAEL012952">
<matched-element start="1013" stop="1027" score="10.1562" pvalue="5.94e-06">
<sequence>GAATTGCTCATTACA</sequence>
<mem:qvalue>0.158</mem:qvalue>
</matched-element>
<matched-element start="344" stop="358" score="2.98958" pvalue="6.34e-05">
<sequence>ACAGTGTTCTTAAAA</sequence>
<mem:qvalue>0.525</mem:qvalue>
</matched-element>
<matched-element start="1539" stop="1525" score="2.89583" pvalue="6.53e-05">
<sequence>AAAGTTTTAATAGGA</sequence>
<mem:qvalue>0.53</mem:qvalue>
</matched-element>
<matched-element start="364" stop="378" score="1.73958" pvalue="9.01e-05">
<sequence>AAAGTACTAATAATA</sequence>
<mem:qvalue>0.539</mem:qvalue>
</matched-element>
</scanned-sequence>
<scanned-sequence accession="AAEL009682" name="AAEL009682">
</scanned-sequence>
<scanned-sequence accession="AAEL000206" name="AAEL000206">
<matched-element start="1212" stop="1226" score="27.4688" pvalue="1.25e-09">
<sequence>GAAGTGCTCATAAGA</sequence>
<mem:qvalue>0.000129</mem:qvalue>
</matched-element>
<matched-element start="818" stop="832" score="1.98958" pvalue="8.49e-05">
<sequence>GAAGTGTTAACCGAA</sequence>
<mem:qvalue>0.539</mem:qvalue>
</matched-element>
</scanned-sequence>
<scanned-sequence accession="AAEL022984" name="AAEL022984">
</scanned-sequence>
<scanned-sequence accession="AAEL005854" name="AAEL005854">
</scanned-sequence>
<scanned-sequence accession="AAEL021191" name="AAEL021191">
<matched-element start="734" stop="748" score="7.77083" pvalue="1.39e-05">
<sequence>GAATTGTTAATAGGA</sequence>
<mem:qvalue>0.274</mem:qvalue>
</matched-element>
<matched-element start="1781" stop="1767" score="3.63542" pvalue="5.2e-05">
<sequence>ATAATGTTCATATAA</sequence>
<mem:qvalue>0.475</mem:qvalue>
</matched-element>
</scanned-sequence>
<scanned-sequence accession="AAEL008576" name="AAEL008576">
</scanned-sequence>
<scanned-sequence accession="AAEL008380" name="AAEL008380">
</scanned-sequence>
<scanned-sequence accession="AAEL002848" name="AAEL002848">
</scanned-sequence>
<scanned-sequence accession="AAEL006762" name="AAEL006762">
</scanned-sequence>
<scanned-sequence accession="AAEL023311" name="AAEL023311">
<matched-element start="54" stop="40" score="11.2708" pvalue="4.07e-06">
<sequence>GAAGTGTACATTGGA</sequence>
<mem:qvalue>0.119</mem:qvalue>
</matched-element>
</scanned-sequence>
<scanned-sequence accession="AAEL002588" name="AAEL002588">
<matched-element start="1361" stop="1347" score="2.60417" pvalue="7.15e-05">
<sequence>GAAGAGCGCATTTGA</sequence>
<mem:qvalue>0.539</mem:qvalue>
</matched-element>
</scanned-sequence>
<scanned-sequence accession="AAEL002597" name="AAEL002597">
<matched-element start="1368" stop="1382" score="20.2292" pvalue="7.97e-08">
<sequence>GAAGTGCTCATCGAA</sequence>
<mem:qvalue>0.00411</mem:qvalue>
</matched-element>
</scanned-sequence>
<scanned-sequence accession="AAEL002624" name="AAEL002624">
<matched-element start="1934" stop="1920" score="10.2917" pvalue="5.68e-06">
<sequence>GTACTGCTAATAAAA</sequence>
<mem:qvalue>0.155</mem:qvalue>
</matched-element>
<matched-element start="758" stop="772" score="5.42708" pvalue="2.97e-05">
<sequence>AAAGTGCTTATAACG</sequence>
<mem:qvalue>0.388</mem:qvalue>
</matched-element>
</scanned-sequence>
<scanned-sequence accession="AAEL002610" name="AAEL002610">
</scanned-sequence>
<scanned-sequence accession="AAEL022758" name="AAEL022758">
<matched-element start="1551" stop="1537" score="3.92708" pvalue="4.72e-05">
<sequence>AAACTGCTCATACAG</sequence>
<mem:qvalue>0.448</mem:qvalue>
</matched-element>
</scanned-sequence>
<scanned-sequence accession="AAEL001533" name="AAEL001533">
<matched-element start="1301" stop="1315" score="4.29167" pvalue="4.25e-05">
<sequence>GAAATGCTATTTTGA</sequence>
<mem:qvalue>0.433</mem:qvalue>
</matched-element>
</scanned-sequence>
<scanned-sequence accession="AAEL022364" name="AAEL022364">
</scanned-sequence>
<scanned-sequence accession="AAEL001519" name="AAEL001519">
</scanned-sequence>
<scanned-sequence accession="AAEL025888" name="AAEL025888">
</scanned-sequence>
<scanned-sequence accession="AAEL000285" name="AAEL000285">
</scanned-sequence>
<scanned-sequence accession="AAEL027776" name="AAEL027776">
<matched-element start="1145" stop="1131" score="2.52083" pvalue="7.31e-05">
<sequence>GTAGTGATAATAGCA</sequence>
<mem:qvalue>0.539</mem:qvalue>
</matched-element>
</scanned-sequence>
<scanned-sequence accession="AAEL003971" name="AAEL003971">
<matched-element start="1004" stop="990" score="2.27083" pvalue="7.82e-05">
<sequence>AAAATGTTCTTGGAA</sequence>
<mem:qvalue>0.539</mem:qvalue>
</matched-element>
</scanned-sequence>
<scanned-sequence accession="AAEL003150" name="AAEL003150">
<matched-element start="141" stop="155" score="2.59375" pvalue="7.19e-05">
<sequence>TAAGTGCCCATTGAA</sequence>
<mem:qvalue>0.539</mem:qvalue>
</matched-element>
</scanned-sequence>
<scanned-sequence accession="AAEL004813" name="AAEL004813">
<matched-element start="198" stop="184" score="12.4271" pvalue="2.67e-06">
<sequence>GAAGTGCTCATCCAA</sequence>
<mem:qvalue>0.0892</mem:qvalue>
</matched-element>
</scanned-sequence>
<scanned-sequence accession="AAEL010253" name="AAEL010253">
</scanned-sequence>
<scanned-sequence accession="AAEL021114" name="AAEL021114">
<matched-element start="1040" stop="1054" score="24.6771" pvalue="4.81e-09">
<sequence>GAAGTGCTCATAAGG</sequence>
<mem:qvalue>0.000401</mem:qvalue>
</matched-element>
</scanned-sequence>
<scanned-sequence accession="AAEL013229" name="AAEL013229">
</scanned-sequence>
<scanned-sequence accession="AAEL008730" name="AAEL008730">
</scanned-sequence>
<scanned-sequence accession="AAEL011532" name="AAEL011532">
<matched-element start="125" stop="111" score="7" pvalue="1.8e-05">
<sequence>GAAGTTTTCTTAAAA</sequence>
<mem:qvalue>0.313</mem:qvalue>
</matched-element>
<matched-element start="59" stop="73" score="2.77083" pvalue="6.79e-05">
<sequence>AAAGTGCTTTTAAAG</sequence>
<mem:qvalue>0.535</mem:qvalue>
</matched-element>
</scanned-sequence>
<scanned-sequence accession="AAEL020020" name="AAEL020020">
<matched-element start="305" stop="291" score="1.69792" pvalue="9.11e-05">
<sequence>GATGTGCTCTTTCGA</sequence>
<mem:qvalue>0.539</mem:qvalue>
</matched-element>
</scanned-sequence>
<scanned-sequence accession="AAEL025333" name="AAEL025333">
<matched-element start="1158" stop="1144" score="5.48958" pvalue="2.91e-05">
<sequence>TAACTGGTCATAAAA</sequence>
<mem:qvalue>0.384</mem:qvalue>
</matched-element>
</scanned-sequence>
<scanned-sequence accession="AAEL022659" name="AAEL022659">
<matched-element start="267" stop="253" score="2.47917" pvalue="7.38e-05">
<sequence>AAAATGCTCAGAATA</sequence>
<mem:qvalue>0.539</mem:qvalue>
</matched-element>
</scanned-sequence>
<scanned-sequence accession="AAEL016972" name="AAEL016972">
</scanned-sequence>
<scanned-sequence accession="AAEL028038" name="AAEL028038">
<matched-element start="165" stop="179" score="5.59375" pvalue="2.79e-05">
<sequence>GAAATGTACATATGA</sequence>
<mem:qvalue>0.382</mem:qvalue>
</matched-element>
</scanned-sequence>
<scanned-sequence accession="AAEL006102" name="AAEL006102">
<matched-element start="1315" stop="1329" score="2.09375" pvalue="8.24e-05">
<sequence>GAAGTTTTCAGAGAA</sequence>
<mem:qvalue>0.539</mem:qvalue>
</matched-element>
</scanned-sequence>
<scanned-sequence accession="AAEL005297" name="AAEL005297">
</scanned-sequence>
<scanned-sequence accession="AAEL004948" name="AAEL004948">
<matched-element start="1969" stop="1983" score="4.21875" pvalue="4.33e-05">
<sequence>GAAGTCTTCTTCGGA</sequence>
<mem:qvalue>0.437</mem:qvalue>
</matched-element>
<matched-element start="1220" stop="1206" score="2.66667" pvalue="7.02e-05">
<sequence>GAAATTTTCATATAA</sequence>
<mem:qvalue>0.539</mem:qvalue>
</matched-element>
</scanned-sequence>
<scanned-sequence accession="AAEL023517" name="AAEL023517">
<matched-element start="62" stop="48" score="1.83333" pvalue="8.82e-05">
<sequence>GTAATTCTCATTGAA</sequence>
<mem:qvalue>0.539</mem:qvalue>
</matched-element>
</scanned-sequence>
<scanned-sequence accession="AAEL008752" name="AAEL008752">
<matched-element start="1290" stop="1304" score="3.78125" pvalue="4.95e-05">
<sequence>GAAATGCTCAATTAA</sequence>
<mem:qvalue>0.459</mem:qvalue>
</matched-element>
</scanned-sequence>
<scanned-sequence accession="AAEL003508" name="AAEL003508">
<matched-element start="840" stop="826" score="27.4688" pvalue="1.25e-09">
<sequence>GAAGTGCTCATAAGA</sequence>
<mem:qvalue>0.000129</mem:qvalue>
</matched-element>
<matched-element start="57" stop="71" score="3.4375" pvalue="5.56e-05">
<sequence>GAAAAGCTCAGAAGA</sequence>
<mem:qvalue>0.489</mem:qvalue>
</matched-element>
<matched-element start="819" stop="833" score="1.55208" pvalue="9.46e-05">
<sequence>TTAGTGTTCTTATGA</sequence>
<mem:qvalue>0.539</mem:qvalue>
</matched-element>
</scanned-sequence>
<scanned-sequence accession="AAEL003299" name="AAEL003299">
<matched-element start="1204" stop="1190" score="27.4688" pvalue="1.25e-09">
<sequence>GAAGTGCTCATAAGA</sequence>
<mem:qvalue>0.000129</mem:qvalue>
</matched-element>
<matched-element start="338" stop="352" score="25.2396" pvalue="4.03e-09">
<sequence>GAAGTGCTCATAAAA</sequence>
<mem:qvalue>0.000354</mem:qvalue>
</matched-element>
<matched-element start="1183" stop="1197" score="1.55208" pvalue="9.46e-05">
<sequence>TTAGTGTTCTTATGA</sequence>
<mem:qvalue>0.539</mem:qvalue>
</matched-element>
</scanned-sequence>
<scanned-sequence accession="AAEL012853" name="AAEL012853">
</scanned-sequence>
<scanned-sequence accession="AAEL003842" name="AAEL003842">
<matched-element start="1375" stop="1389" score="18.1875" pvalue="2.42e-07">
<sequence>GAAGTGTTCATTGAA</sequence>
<mem:qvalue>0.0106</mem:qvalue>
</matched-element>
<matched-element start="702" stop="716" score="4.78125" pvalue="3.62e-05">
<sequence>AAAGTGTTAATTTAA</sequence>
<mem:qvalue>0.406</mem:qvalue>
</matched-element>
</scanned-sequence>
<scanned-sequence accession="AAEL003408" name="AAEL003408">
</scanned-sequence>
<scanned-sequence accession="AAEL011928" name="AAEL011928">
<matched-element start="389" stop="375" score="2.15625" pvalue="8.1e-05">
<sequence>GAAATGATCACAGGA</sequence>
<mem:qvalue>0.539</mem:qvalue>
</matched-element>
</scanned-sequence>
<scanned-sequence accession="AAEL021209" name="AAEL021209">
</scanned-sequence>
<scanned-sequence accession="AAEL000797" name="AAEL000797">
</scanned-sequence>
<scanned-sequence accession="AAEL011408" name="AAEL011408">
<matched-element start="1917" stop="1931" score="3.08333" pvalue="6.16e-05">
<sequence>GTAGTGCTAATAGCT</sequence>
<mem:qvalue>0.519</mem:qvalue>
</matched-element>
</scanned-sequence>
<scanned-sequence accession="Or72" name="Or72">
<matched-element start="1227" stop="1213" score="21.5" pvalue="4.75e-08">
<sequence>GAAGTGCTCATTGAA</sequence>
<mem:qvalue>0.00253</mem:qvalue>
</matched-element>
</scanned-sequence>
<scanned-sequence accession="AAEL004343" name="AAEL004343">
<matched-element start="1614" stop="1628" score="27.4688" pvalue="1.25e-09">
<sequence>GAAGTGCTCATAAGA</sequence>
<mem:qvalue>0.000129</mem:qvalue>
</matched-element>
</scanned-sequence>
<scanned-sequence accession="AAEL027723" name="AAEL027723">
</scanned-sequence>
<scanned-sequence accession="AAEL017366" name="AAEL017366">
<matched-element start="1507" stop="1521" score="19.4896" pvalue="1.14e-07">
<sequence>GAAGTGGTCATAGAA</sequence>
<mem:qvalue>0.00571</mem:qvalue>
</matched-element>
</scanned-sequence>
<scanned-sequence accession="AAEL014610" name="AAEL014610">
</scanned-sequence>
<scanned-sequence accession="AAEL014603" name="AAEL014603">
</scanned-sequence>
<scanned-sequence accession="AAEL019955" name="AAEL019955">
<matched-element start="1101" stop="1087" score="8.6875" pvalue="1.02e-05">
<sequence>GAATTGCTCATAAGT</sequence>
<mem:qvalue>0.236</mem:qvalue>
</matched-element>
<matched-element start="272" stop="286" score="2.71875" pvalue="6.9e-05">
<sequence>AAAATGTTAATTAAA</sequence>
<mem:qvalue>0.535</mem:qvalue>
</matched-element>
</scanned-sequence>
<scanned-sequence accession="AAEL019954" name="AAEL019954">
<matched-element start="1100" stop="1086" score="8.6875" pvalue="1.02e-05">
<sequence>GAATTGCTCATAAGT</sequence>
<mem:qvalue>0.236</mem:qvalue>
</matched-element>
</scanned-sequence>
<scanned-sequence accession="AAEL000932" name="AAEL000932">
<matched-element start="1345" stop="1359" score="11.6562" pvalue="3.56e-06">
<sequence>GAAGTACTCATTGAA</sequence>
<mem:qvalue>0.114</mem:qvalue>
</matched-element>
<matched-element start="1628" stop="1642" score="5.25" pvalue="3.14e-05">
<sequence>GAATAGTTCATAAGA</sequence>
<mem:qvalue>0.399</mem:qvalue>
</matched-element>
<matched-element start="1649" stop="1635" score="1.55208" pvalue="9.46e-05">
<sequence>TTAGTGTTCTTATGA</sequence>
<mem:qvalue>0.539</mem:qvalue>
</matched-element>
</scanned-sequence>
<scanned-sequence accession="AAEL024251" name="AAEL024251">
</scanned-sequence>
<scanned-sequence accession="AAEL000937" name="AAEL000937">
</scanned-sequence>
<scanned-sequence accession="AAEL005474" name="AAEL005474">
</scanned-sequence>
<scanned-sequence accession="AAEL000668" name="AAEL000668">
</scanned-sequence>
<scanned-sequence accession="AAEL021450" name="AAEL021450">
</scanned-sequence>
<scanned-sequence accession="AAEL006351" name="AAEL006351">
<matched-element start="1194" stop="1208" score="6.84375" pvalue="1.89e-05">
<sequence>GAACTGCTCAACAAA</sequence>
<mem:qvalue>0.321</mem:qvalue>
</matched-element>
</scanned-sequence>
<scanned-sequence accession="AAEL017539" name="AAEL017539">
<matched-element start="1128" stop="1142" score="27.4688" pvalue="1.25e-09">
<sequence>GAAGTGCTCATAAGA</sequence>
<mem:qvalue>0.000129</mem:qvalue>
</matched-element>
<matched-element start="1149" stop="1135" score="1.55208" pvalue="9.46e-05">
<sequence>TTAGTGTTCTTATGA</sequence>
<mem:qvalue>0.539</mem:qvalue>
</matched-element>
</scanned-sequence>
<scanned-sequence accession="AAEL007673" name="AAEL007673">
<matched-element start="1811" stop="1825" score="2.75" pvalue="6.83e-05">
<sequence>GAAATGGTCTTATTA</sequence>
<mem:qvalue>0.535</mem:qvalue>
</matched-element>
</scanned-sequence>
<scanned-sequence accession="AAEL026011" name="AAEL026011">
<matched-element start="1883" stop="1869" score="2.23958" pvalue="7.89e-05">
<sequence>AAACTGTTCAATAGA</sequence>
<mem:qvalue>0.539</mem:qvalue>
</matched-element>
</scanned-sequence>
<scanned-sequence accession="AAEL007391" name="AAEL007391">
<matched-element start="551" stop="537" score="9.21875" pvalue="8.5e-06">
<sequence>GAAGTGCTCCAAAGA</sequence>
<mem:qvalue>0.204</mem:qvalue>
</matched-element>
<matched-element start="722" stop="708" score="5.16667" pvalue="3.22e-05">
<sequence>GAAGTCGTCATTACA</sequence>
<mem:qvalue>0.4</mem:qvalue>
</matched-element>
<matched-element start="530" stop="544" score="1.47917" pvalue="9.68e-05">
<sequence>ACAGTGTTCTTTGGA</sequence>
<mem:qvalue>0.546</mem:qvalue>
</matched-element>
</scanned-sequence>
<scanned-sequence accession="AAEL012109" name="AAEL012109">
<matched-element start="1866" stop="1852" score="4.02083" pvalue="4.61e-05">
<sequence>GAAGTGGTAATTGGT</sequence>
<mem:qvalue>0.441</mem:qvalue>
</matched-element>
<matched-element start="663" stop="677" score="3.05208" pvalue="6.23e-05">
<sequence>GCAGCGTTCATTAGA</sequence>
<mem:qvalue>0.523</mem:qvalue>
</matched-element>
</scanned-sequence>
<scanned-sequence accession="AAEL000252" name="AAEL000252">
<matched-element start="1682" stop="1668" score="2.41667" pvalue="7.49e-05">
<sequence>GAAATTTTCATAGTA</sequence>
<mem:qvalue>0.539</mem:qvalue>
</matched-element>
</scanned-sequence>
<scanned-sequence accession="AAEL029073" name="AAEL029073">
<matched-element start="659" stop="645" score="2.10417" pvalue="8.21e-05">
<sequence>AAAACGCTCATTAGG</sequence>
<mem:qvalue>0.539</mem:qvalue>
</matched-element>
</scanned-sequence>
<scanned-sequence accession="AAEL029072" name="AAEL029072">
<matched-element start="554" stop="568" score="2.86458" pvalue="6.59e-05">
<sequence>GTAGCGCTCAAAAAA</sequence>
<mem:qvalue>0.53</mem:qvalue>
</matched-element>
</scanned-sequence>
<scanned-sequence accession="AAEL002343" name="AAEL002343">
<matched-element start="1770" stop="1784" score="12.3542" pvalue="2.76e-06">
<sequence>GAAGAGCTCATTGAA</sequence>
<mem:qvalue>0.0897</mem:qvalue>
</matched-element>
</scanned-sequence>
<scanned-sequence accession="AAEL007653" name="AAEL007653">
</scanned-sequence>
<scanned-sequence accession="AAEL012217" name="AAEL012217">
</scanned-sequence>
<scanned-sequence accession="AAEL004809" name="AAEL004809">
</scanned-sequence>
<scanned-sequence accession="AAEL005826" name="AAEL005826">
<matched-element start="238" stop="224" score="4.66667" pvalue="3.74e-05">
<sequence>TAAGTACTCATGAGA</sequence>
<mem:qvalue>0.406</mem:qvalue>
</matched-element>
</scanned-sequence>
<scanned-sequence accession="AAEL001427" name="AAEL001427">
<matched-element start="16" stop="30" score="3.17708" pvalue="6e-05">
<sequence>ATACTGGTCATGAAA</sequence>
<mem:qvalue>0.511</mem:qvalue>
</matched-element>
</scanned-sequence>
<scanned-sequence accession="AAEL021179" name="AAEL021179">
<matched-element start="1040" stop="1054" score="2.25" pvalue="7.87e-05">
<sequence>GAAATGGTCAAGAAA</sequence>
<mem:qvalue>0.539</mem:qvalue>
</matched-element>
</scanned-sequence>
<scanned-sequence accession="AAEL020909" name="AAEL020909">
</scanned-sequence>
<scanned-sequence accession="AAEL026089" name="AAEL026089">
<matched-element start="144" stop="158" score="2.25" pvalue="7.87e-05">
<sequence>TTAGCGCTCATAAAA</sequence>
<mem:qvalue>0.539</mem:qvalue>
</matched-element>
</scanned-sequence>
<scanned-sequence accession="AAEL021791" name="AAEL021791">
<matched-element start="1299" stop="1313" score="6.45833" pvalue="2.11e-05">
<sequence>GAAATCCTCATGAAA</sequence>
<mem:qvalue>0.329</mem:qvalue>
</matched-element>
</scanned-sequence>
<scanned-sequence accession="AAEL006826" name="AAEL006826">
</scanned-sequence>
<scanned-sequence accession="AAEL008467" name="AAEL008467">
</scanned-sequence>
<scanned-sequence accession="AAEL024977" name="AAEL024977">
</scanned-sequence>
<scanned-sequence accession="AAEL008080" name="AAEL008080">
<matched-element start="1465" stop="1451" score="5.38542" pvalue="3e-05">
<sequence>GTAGAGCTAATAGAA</sequence>
<mem:qvalue>0.39</mem:qvalue>
</matched-element>
</scanned-sequence>
<scanned-sequence accession="AAEL008097" name="AAEL008097">
<matched-element start="863" stop="877" score="6.30208" pvalue="2.23e-05">
<sequence>AAAGTGCTTATTTGA</sequence>
<mem:qvalue>0.329</mem:qvalue>
</matched-element>
</scanned-sequence>
<scanned-sequence accession="AAEL008094" name="AAEL008094">
<matched-element start="338" stop="324" score="21.5" pvalue="4.75e-08">
<sequence>GAAGTGCTCATTGAA</sequence>
<mem:qvalue>0.00253</mem:qvalue>
</matched-element>
<matched-element start="1859" stop="1873" score="2.59375" pvalue="7.19e-05">
<sequence>AAACTGGTCTTCGGA</sequence>
<mem:qvalue>0.539</mem:qvalue>
</matched-element>
<matched-element start="56" stop="70" score="1.4375" pvalue="9.81e-05">
<sequence>AAACTGATCATTTGA</sequence>
<mem:qvalue>0.551</mem:qvalue>
</matched-element>
</scanned-sequence>
<scanned-sequence accession="AAEL018208" name="AAEL018208">
<matched-element start="136" stop="150" score="2.8125" pvalue="6.69e-05">
<sequence>GTATTGGTCATATAA</sequence>
<mem:qvalue>0.533</mem:qvalue>
</matched-element>
</scanned-sequence>
<scanned-sequence accession="AAEL008909" name="AAEL008909">
<matched-element start="1285" stop="1271" score="4.89583" pvalue="3.48e-05">
<sequence>GTAGTTGTCATTGGA</sequence>
<mem:qvalue>0.406</mem:qvalue>
</matched-element>
</scanned-sequence>
<scanned-sequence accession="AAEL005437" name="AAEL005437">
<matched-element start="1724" stop="1710" score="4.35417" pvalue="4.16e-05">
<sequence>GAAGTACTCGTCAGA</sequence>
<mem:qvalue>0.427</mem:qvalue>
</matched-element>
</scanned-sequence>
<scanned-sequence accession="AAEL022735" name="AAEL022735">
<matched-element start="1456" stop="1442" score="22.1562" pvalue="2.99e-08">
<sequence>GAAGTGCTCATAATA</sequence>
<mem:qvalue>0.00181</mem:qvalue>
</matched-element>
<matched-element start="818" stop="832" score="5.61458" pvalue="2.76e-05">
<sequence>AAAATGTTAATAAAA</sequence>
<mem:qvalue>0.382</mem:qvalue>
</matched-element>
</scanned-sequence>
<scanned-sequence accession="AAEL005429" name="AAEL005429">
</scanned-sequence>
<scanned-sequence accession="AAEL008940" name="AAEL008940">
</scanned-sequence>
<scanned-sequence accession="AAEL006817" name="AAEL006817">
</scanned-sequence>
<scanned-sequence accession="AAEL006830" name="AAEL006830">
</scanned-sequence>
<scanned-sequence accession="AAEL021126" name="AAEL021126">
</scanned-sequence>
<scanned-sequence accession="AAEL027772" name="AAEL027772">
<matched-element start="408" stop="394" score="26.625" pvalue="2.02e-09">
<sequence>GAAGTGCTCATAGGA</sequence>
<mem:qvalue>0.000186</mem:qvalue>
</matched-element>
</scanned-sequence>
<scanned-sequence accession="AAEL002524" name="AAEL002524">
<matched-element start="15" stop="29" score="7.15625" pvalue="1.69e-05">
<sequence>GAAGTGCTTTTGAAA</sequence>
<mem:qvalue>0.306</mem:qvalue>
</matched-element>
<matched-element start="475" stop="489" score="2.3125" pvalue="7.72e-05">
<sequence>GAAGTGTTCAAATGC</sequence>
<mem:qvalue>0.539</mem:qvalue>
</matched-element>
</scanned-sequence>
<scanned-sequence accession="AAEL012712" name="AAEL012712">
</scanned-sequence>
<scanned-sequence accession="AAEL011366" name="AAEL011366">
</scanned-sequence>
<scanned-sequence accession="AAEL021367" name="AAEL021367">
</scanned-sequence>
<scanned-sequence accession="AAEL006377" name="AAEL006377">
</scanned-sequence>
<scanned-sequence accession="AAEL002413" name="AAEL002413">
<matched-element start="824" stop="810" score="27.4688" pvalue="1.25e-09">
<sequence>GAAGTGCTCATAAGA</sequence>
<mem:qvalue>0.000129</mem:qvalue>
</matched-element>
<matched-element start="803" stop="817" score="1.55208" pvalue="9.46e-05">
<sequence>TTAGTGTTCTTATGA</sequence>
<mem:qvalue>0.539</mem:qvalue>
</matched-element>
</scanned-sequence>
<scanned-sequence accession="AAEL026731" name="AAEL026731">
</scanned-sequence>
<scanned-sequence accession="AAEL026432" name="AAEL026432">
<matched-element start="1082" stop="1096" score="1.8125" pvalue="8.87e-05">
<sequence>GTATTGATCATAAAA</sequence>
<mem:qvalue>0.539</mem:qvalue>
</matched-element>
</scanned-sequence>
<scanned-sequence accession="AAEL016999" name="AAEL016999">
<matched-element start="211" stop="197" score="27.4688" pvalue="1.25e-09">
<sequence>GAAGTGCTCATAAGA</sequence>
<mem:qvalue>0.000129</mem:qvalue>
</matched-element>
<matched-element start="920" stop="934" score="4.80208" pvalue="3.59e-05">
<sequence>GAACTGTACATTAAA</sequence>
<mem:qvalue>0.406</mem:qvalue>
</matched-element>
<matched-element start="190" stop="204" score="1.55208" pvalue="9.46e-05">
<sequence>TTAGTGTTCTTATGA</sequence>
<mem:qvalue>0.539</mem:qvalue>
</matched-element>
</scanned-sequence>
<scanned-sequence accession="AAEL005772" name="AAEL005772">
</scanned-sequence>
<scanned-sequence accession="AAEL021904" name="AAEL021904">
<matched-element start="615" stop="629" score="8.27083" pvalue="1.19e-05">
<sequence>GAAGTACTCATGGTA</sequence>
<mem:qvalue>0.261</mem:qvalue>
</matched-element>
</scanned-sequence>
<scanned-sequence accession="AAEL020007" name="AAEL020007">
<matched-element start="1078" stop="1064" score="2.875" pvalue="6.57e-05">
<sequence>GAAATGTGCATCAAA</sequence>
<mem:qvalue>0.53</mem:qvalue>
</matched-element>
</scanned-sequence>
<scanned-sequence accession="AAEL017455" name="AAEL017455">
</scanned-sequence>
<scanned-sequence accession="AAEL002740" name="AAEL002740">
</scanned-sequence>
<scanned-sequence accession="AAEL027336" name="AAEL027336">
</scanned-sequence>
<scanned-sequence accession="AAEL020474" name="AAEL020474">
<matched-element start="463" stop="477" score="5.48958" pvalue="2.91e-05">
<sequence>GAAGTGTTAAGTGGA</sequence>
<mem:qvalue>0.384</mem:qvalue>
</matched-element>
</scanned-sequence>
<scanned-sequence accession="AAEL026374" name="AAEL026374">
<matched-element start="1483" stop="1497" score="5.48958" pvalue="2.91e-05">
<sequence>GAAGTGTTAAGTGGA</sequence>
<mem:qvalue>0.384</mem:qvalue>
</matched-element>
</scanned-sequence>
<scanned-sequence accession="AAEL022938" name="AAEL022938">
<matched-element start="1473" stop="1487" score="7.15625" pvalue="1.69e-05">
<sequence>GAAATGCTCAAGAAA</sequence>
<mem:qvalue>0.306</mem:qvalue>
</matched-element>
</scanned-sequence>
<scanned-sequence accession="AAEL025786" name="AAEL025786">
</scanned-sequence>
<scanned-sequence accession="AAEL008424" name="AAEL008424">
<matched-element start="1093" stop="1107" score="6.72917" pvalue="1.95e-05">
<sequence>AAAGTATTCATAAGG</sequence>
<mem:qvalue>0.327</mem:qvalue>
</matched-element>
<matched-element start="1621" stop="1635" score="4.77083" pvalue="3.63e-05">
<sequence>CAAGTGCTCTTGACA</sequence>
<mem:qvalue>0.406</mem:qvalue>
</matched-element>
<matched-element start="1146" stop="1160" score="2.71875" pvalue="6.9e-05">
<sequence>GTAATGCTAAGAAGA</sequence>
<mem:qvalue>0.535</mem:qvalue>
</matched-element>
</scanned-sequence>
<scanned-sequence accession="AAEL027134" name="AAEL027134">
</scanned-sequence>
<scanned-sequence accession="AAEL027890" name="AAEL027890">
<matched-element start="1456" stop="1470" score="8.36458" pvalue="1.16e-05">
<sequence>AAAGTGTTCATTATG</sequence>
<mem:qvalue>0.258</mem:qvalue>
</matched-element>
</scanned-sequence>
<scanned-sequence accession="AAEL010788" name="AAEL010788">
</scanned-sequence>
<scanned-sequence accession="AAEL019768" name="AAEL019768">
</scanned-sequence>
<scanned-sequence accession="AAEL003622" name="AAEL003622">
</scanned-sequence>
<scanned-sequence accession="AAEL003183" name="AAEL003183">
</scanned-sequence>
<scanned-sequence accession="AAEL015644" name="AAEL015644">
</scanned-sequence>
<scanned-sequence accession="AAEL000154" name="AAEL000154">
</scanned-sequence>
<scanned-sequence accession="AAEL007511" name="AAEL007511">
</scanned-sequence>
<scanned-sequence accession="AAEL005792" name="AAEL005792">
</scanned-sequence>
<scanned-sequence accession="AAEL025806" name="AAEL025806">
<matched-element start="62" stop="48" score="11.3542" pvalue="3.9e-06">
<sequence>GTAGTGTTCTTAGGG</sequence>
<mem:qvalue>0.118</mem:qvalue>
</matched-element>
</scanned-sequence>
<scanned-sequence accession="AAEL009722" name="AAEL009722">
<matched-element start="1295" stop="1281" score="7.44792" pvalue="1.55e-05">
<sequence>GAAGTGGTCACTGAA</sequence>
<mem:qvalue>0.293</mem:qvalue>
</matched-element>
<matched-element start="7" stop="21" score="3.71875" pvalue="5.06e-05">
<sequence>GCTGTGTTCATAAAA</sequence>
<mem:qvalue>0.467</mem:qvalue>
</matched-element>
</scanned-sequence>
<scanned-sequence accession="AAEL014945" name="AAEL014945">
</scanned-sequence>
<scanned-sequence accession="AAEL003100" name="AAEL003100">
</scanned-sequence>
<scanned-sequence accession="AAEL023091" name="AAEL023091">
<matched-element start="921" stop="907" score="15.3958" pvalue="7.83e-07">
<sequence>GAAGTGTTCATTGAG</sequence>
<mem:qvalue>0.0319</mem:qvalue>
</matched-element>
<matched-element start="1505" stop="1491" score="4.4375" pvalue="4.04e-05">
<sequence>GAAGTCGTCTTGAGA</sequence>
<mem:qvalue>0.424</mem:qvalue>
</matched-element>
</scanned-sequence>
<scanned-sequence accession="AAEL007480" name="AAEL007480">
</scanned-sequence>
<scanned-sequence accession="AAEL024535" name="AAEL024535">
<matched-element start="1631" stop="1617" score="8.22917" pvalue="1.21e-05">
<sequence>GAACCGCTCATCGGA</sequence>
<mem:qvalue>0.261</mem:qvalue>
</matched-element>
</scanned-sequence>
<scanned-sequence accession="AAEL021555" name="AAEL021555">
</scanned-sequence>
<scanned-sequence accession="AAEL014045" name="AAEL014045">
<matched-element start="452" stop="438" score="2.04167" pvalue="8.36e-05">
<sequence>GAAGGGGTCAAAAAA</sequence>
<mem:qvalue>0.539</mem:qvalue>
</matched-element>
</scanned-sequence>
<scanned-sequence accession="AAEL014044" name="AAEL014044">
<matched-element start="1556" stop="1542" score="4.41667" pvalue="4.07e-05">
<sequence>GAAGTGCTCTGCACA</sequence>
<mem:qvalue>0.424</mem:qvalue>
</matched-element>
</scanned-sequence>
<scanned-sequence accession="AAEL012867" name="AAEL012867">
</scanned-sequence>
<scanned-sequence accession="AAEL012864" name="AAEL012864">
</scanned-sequence>
<scanned-sequence accession="AAEL002575" name="AAEL002575">
<matched-element start="317" stop="303" score="6.41667" pvalue="2.14e-05">
<sequence>GAAGTGATAATTAGG</sequence>
<mem:qvalue>0.329</mem:qvalue>
</matched-element>
</scanned-sequence>
<scanned-sequence accession="AAEL020865" name="AAEL020865">
</scanned-sequence>
<scanned-sequence accession="AAEL012822" name="AAEL012822">
</scanned-sequence>
<scanned-sequence accession="AAEL023680" name="AAEL023680">
<matched-element start="1810" stop="1796" score="4.75" pvalue="3.65e-05">
<sequence>GAAATTGTCATAAAA</sequence>
<mem:qvalue>0.406</mem:qvalue>
</matched-element>
</scanned-sequence>
<scanned-sequence accession="AAEL005412" name="AAEL005412">
<matched-element start="454" stop="440" score="15.25" pvalue="8.42e-07">
<sequence>GAAGTGCTCAAAGAA</sequence>
<mem:qvalue>0.0335</mem:qvalue>
</matched-element>
</scanned-sequence>
<scanned-sequence accession="AAEL003754" name="AAEL003754">
<matched-element start="1670" stop="1684" score="4.90625" pvalue="3.47e-05">
<sequence>GAACTGTGCATAAAG</sequence>
<mem:qvalue>0.406</mem:qvalue>
</matched-element>
<matched-element start="1511" stop="1525" score="1.58333" pvalue="9.38e-05">
<sequence>GAACGGCTCTTTTGA</sequence>
<mem:qvalue>0.539</mem:qvalue>
</matched-element>
</scanned-sequence>
<scanned-sequence accession="AAEL019607" name="AAEL019607">
</scanned-sequence>
<scanned-sequence accession="AAEL003915" name="AAEL003915">
<matched-element start="1719" stop="1705" score="4.83333" pvalue="3.55e-05">
<sequence>TAAATGGTCATAAAA</sequence>
<mem:qvalue>0.406</mem:qvalue>
</matched-element>
</scanned-sequence>
<scanned-sequence accession="AAEL002882" name="AAEL002882">
<matched-element start="69" stop="83" score="19.1354" pvalue="1.38e-07">
<sequence>GAAGTGTTCATAAAG</sequence>
<mem:qvalue>0.0067</mem:qvalue>
</matched-element>
<matched-element start="701" stop="687" score="2.63542" pvalue="7.1e-05">
<sequence>CAATTGCTCATAATA</sequence>
<mem:qvalue>0.539</mem:qvalue>
</matched-element>
</scanned-sequence>
<scanned-sequence accession="AAEL010623" name="AAEL010623">
</scanned-sequence>
<scanned-sequence accession="AAEL028157" name="AAEL028157">
<matched-element start="532" stop="546" score="7.82292" pvalue="1.36e-05">
<sequence>GAACTGTTCATAAAT</sequence>
<mem:qvalue>0.274</mem:qvalue>
</matched-element>
<matched-element start="1481" stop="1495" score="2" pvalue="8.46e-05">
<sequence>GAAATATTCATTTGA</sequence>
<mem:qvalue>0.539</mem:qvalue>
</matched-element>
<matched-element start="858" stop="872" score="1.70833" pvalue="9.09e-05">
<sequence>GTACAGCTCATAACG</sequence>
<mem:qvalue>0.539</mem:qvalue>
</matched-element>
</scanned-sequence>
<scanned-sequence accession="AAEL027536" name="AAEL027536">
</scanned-sequence>
<scanned-sequence accession="AAEL011941" name="AAEL011941">
</scanned-sequence>
<scanned-sequence accession="AAEL015163" name="AAEL015163">
<matched-element start="1390" stop="1376" score="3.53125" pvalue="5.38e-05">
<sequence>TAAATGTTCATTAAA</sequence>
<mem:qvalue>0.486</mem:qvalue>
</matched-element>
</scanned-sequence>
<scanned-sequence accession="AAEL013757" name="AAEL013757">
</scanned-sequence>
<scanned-sequence accession="AAEL010480" name="AAEL010480">
<matched-element start="1176" stop="1162" score="5" pvalue="3.37e-05">
<sequence>AAAACGCTCATAAGG</sequence>
<mem:qvalue>0.405</mem:qvalue>
</matched-element>
</scanned-sequence>
<scanned-sequence accession="AAEL014344" name="AAEL014344">
<matched-element start="963" stop="977" score="8.60417" pvalue="1.05e-05">
<sequence>CAAGTGCTCGTAAGA</sequence>
<mem:qvalue>0.236</mem:qvalue>
</matched-element>
<matched-element start="1455" stop="1469" score="7.69792" pvalue="1.43e-05">
<sequence>GATGTGTTCTTAAAA</sequence>
<mem:qvalue>0.279</mem:qvalue>
</matched-element>
</scanned-sequence>
<scanned-sequence accession="AAEL012628" name="AAEL012628">
</scanned-sequence>
<scanned-sequence accession="AAEL017975" name="AAEL017975">
</scanned-sequence>
<scanned-sequence accession="AAEL023958" name="AAEL023958">
<matched-element start="1607" stop="1621" score="2.04167" pvalue="8.36e-05">
<sequence>AAAACGGTCATAGGA</sequence>
<mem:qvalue>0.539</mem:qvalue>
</matched-element>
</scanned-sequence>
<scanned-sequence accession="AAEL018003" name="AAEL018003">
</scanned-sequence>
<scanned-sequence accession="AAEL004883" name="AAEL004883">
</scanned-sequence>
<scanned-sequence accession="AAEL027264" name="AAEL027264">
<matched-element start="991" stop="1005" score="6.33333" pvalue="2.21e-05">
<sequence>CAAGTGCTCAAAAAA</sequence>
<mem:qvalue>0.329</mem:qvalue>
</matched-element>
</scanned-sequence>
<scanned-sequence accession="AAEL003260" name="AAEL003260">
</scanned-sequence>
<scanned-sequence accession="AAEL003214" name="AAEL003214">
</scanned-sequence>
<scanned-sequence accession="Or36" name="Or36">
<matched-element start="606" stop="620" score="4.65625" pvalue="3.75e-05">
<sequence>GAAATGTTATTTAGA</sequence>
<mem:qvalue>0.406</mem:qvalue>
</matched-element>
<matched-element start="54" stop="40" score="3.47917" pvalue="5.48e-05">
<sequence>GTAGTGTACATAACG</sequence>
<mem:qvalue>0.489</mem:qvalue>
</matched-element>
</scanned-sequence>
<scanned-sequence accession="AAEL023263" name="AAEL023263">
</scanned-sequence>
<scanned-sequence accession="AAEL021376" name="AAEL021376">
</scanned-sequence>
<scanned-sequence accession="AAEL011593" name="AAEL011593">
</scanned-sequence>
<scanned-sequence accession="AAEL007592" name="AAEL007592">
</scanned-sequence>
<scanned-sequence accession="AAEL025109" name="AAEL025109">
<matched-element start="536" stop="550" score="7.8125" pvalue="1.37e-05">
<sequence>AAAATGCTCTTGGGA</sequence>
<mem:qvalue>0.274</mem:qvalue>
</matched-element>
</scanned-sequence>
<scanned-sequence accession="AAEL012350" name="AAEL012350">
<matched-element start="1802" stop="1816" score="2.70833" pvalue="6.93e-05">
<sequence>GACGTGTTCGTGAGA</sequence>
<mem:qvalue>0.535</mem:qvalue>
</matched-element>
<matched-element start="68" stop="54" score="1.875" pvalue="8.75e-05">
<sequence>AATGTGCTCTTTTGA</sequence>
<mem:qvalue>0.539</mem:qvalue>
</matched-element>
<matched-element start="276" stop="290" score="1.375" pvalue="9.98e-05">
<sequence>GAATTGTTAATCGAA</sequence>
<mem:qvalue>0.554</mem:qvalue>
</matched-element>
</scanned-sequence>
<scanned-sequence accession="AAEL022520" name="AAEL022520">
</scanned-sequence>
<scanned-sequence accession="AAEL012344" name="AAEL012344">
</scanned-sequence>
<scanned-sequence accession="AAEL012340" name="AAEL012340">
</scanned-sequence>
<scanned-sequence accession="AAEL022361" name="AAEL022361">
</scanned-sequence>
<scanned-sequence accession="AAEL002785" name="AAEL002785">
<matched-element start="1076" stop="1090" score="27.4688" pvalue="1.25e-09">
<sequence>GAAGTGCTCATAAGA</sequence>
<mem:qvalue>0.000129</mem:qvalue>
</matched-element>
<matched-element start="1097" stop="1083" score="1.55208" pvalue="9.46e-05">
<sequence>TTAGTGTTCTTATGA</sequence>
<mem:qvalue>0.539</mem:qvalue>
</matched-element>
</scanned-sequence>
<scanned-sequence accession="AAEL002792" name="AAEL002792">
</scanned-sequence>
<scanned-sequence accession="AAEL002810" name="AAEL002810">
<matched-element start="1145" stop="1131" score="27.4688" pvalue="1.25e-09">
<sequence>GAAGTGCTCATAAGA</sequence>
<mem:qvalue>0.000129</mem:qvalue>
</matched-element>
<matched-element start="1124" stop="1138" score="1.55208" pvalue="9.46e-05">
<sequence>TTAGTGTTCTTATGA</sequence>
<mem:qvalue>0.539</mem:qvalue>
</matched-element>
</scanned-sequence>
<scanned-sequence accession="AAEL029039" name="AAEL029039">
</scanned-sequence>
<scanned-sequence accession="AAEL028188" name="AAEL028188">
</scanned-sequence>
<scanned-sequence accession="AAEL025433" name="AAEL025433">
</scanned-sequence>
<scanned-sequence accession="AAEL011492" name="AAEL011492">
</scanned-sequence>
<scanned-sequence accession="AAEL011486" name="AAEL011486">
<matched-element start="159" stop="145" score="27.4688" pvalue="1.25e-09">
<sequence>GAAGTGCTCATAAGA</sequence>
<mem:qvalue>0.000129</mem:qvalue>
</matched-element>
<matched-element start="138" stop="152" score="11.3125" pvalue="3.98e-06">
<sequence>GTAGTGTTCTTATGA</sequence>
<mem:qvalue>0.118</mem:qvalue>
</matched-element>
</scanned-sequence>
<scanned-sequence accession="AAEL011483" name="AAEL011483">
<matched-element start="1733" stop="1747" score="19" pvalue="1.48e-07">
<sequence>AAAGTGCTCATATGA</sequence>
<mem:qvalue>0.00704</mem:qvalue>
</matched-element>
</scanned-sequence>
<scanned-sequence accession="AAEL008213" name="AAEL008213">
<matched-element start="1694" stop="1708" score="2.03125" pvalue="8.38e-05">
<sequence>GAAGTGCTATAGAAA</sequence>
<mem:qvalue>0.539</mem:qvalue>
</matched-element>
</scanned-sequence>
<scanned-sequence accession="AAEL008211" name="AAEL008211">
</scanned-sequence>
<scanned-sequence accession="AAEL026828" name="AAEL026828">
<matched-element start="685" stop="671" score="5.80208" pvalue="2.6e-05">
<sequence>GTACTGCTCATCTCA</sequence>
<mem:qvalue>0.371</mem:qvalue>
</matched-element>
</scanned-sequence>
<scanned-sequence accession="AAEL002730" name="AAEL002730">
<matched-element start="737" stop="723" score="5.77083" pvalue="2.62e-05">
<sequence>CAGGTGCTCATAAGG</sequence>
<mem:qvalue>0.371</mem:qvalue>
</matched-element>
</scanned-sequence>
<scanned-sequence accession="AAEL003467" name="AAEL003467">
</scanned-sequence>
<scanned-sequence accession="AAEL003457" name="AAEL003457">
</scanned-sequence>
<scanned-sequence accession="AAEL020104" name="AAEL020104">
</scanned-sequence>
<scanned-sequence accession="AAEL020424" name="AAEL020424">
</scanned-sequence>
<scanned-sequence accession="AAEL009298" name="AAEL009298">
<matched-element start="381" stop="367" score="11.1458" pvalue="4.23e-06">
<sequence>GAACTGCTCTTAGTA</sequence>
<mem:qvalue>0.122</mem:qvalue>
</matched-element>
</scanned-sequence>
<scanned-sequence accession="AAEL008485" name="AAEL008485">
<matched-element start="108" stop="94" score="5.61458" pvalue="2.76e-05">
<sequence>AAAATGTTAATAAAA</sequence>
<mem:qvalue>0.382</mem:qvalue>
</matched-element>
</scanned-sequence>
<scanned-sequence accession="AAEL008474" name="AAEL008474">
</scanned-sequence>
<scanned-sequence accession="AAEL008472" name="AAEL008472">
</scanned-sequence>
<scanned-sequence accession="AAEL008473" name="AAEL008473">
<matched-element start="823" stop="809" score="21.5" pvalue="4.75e-08">
<sequence>GAAGTGCTCATTGAA</sequence>
<mem:qvalue>0.00253</mem:qvalue>
</matched-element>
<matched-element start="642" stop="656" score="10.4062" pvalue="5.36e-06">
<sequence>GAAATGTTAATAAAA</sequence>
<mem:qvalue>0.149</mem:qvalue>
</matched-element>
</scanned-sequence>
<scanned-sequence accession="AAEL008488" name="AAEL008488">
</scanned-sequence>
<scanned-sequence accession="AAEL006880" name="AAEL006880">
</scanned-sequence>
<scanned-sequence accession="AAEL002255" name="AAEL002255">
</scanned-sequence>
<scanned-sequence accession="AAEL010113" name="AAEL010113">
</scanned-sequence>
<scanned-sequence accession="AAEL007991" name="AAEL007991">
<matched-element start="515" stop="529" score="18.0521" pvalue="2.5e-07">
<sequence>GAAATGCTCATATGA</sequence>
<mem:qvalue>0.0107</mem:qvalue>
</matched-element>
<matched-element start="536" stop="522" score="14.9167" pvalue="9.46e-07">
<sequence>ATAGTGCTCATATGA</sequence>
<mem:qvalue>0.0369</mem:qvalue>
</matched-element>
</scanned-sequence>
<scanned-sequence accession="AAEL011449" name="AAEL011449">
<matched-element start="1016" stop="1030" score="2.86458" pvalue="6.59e-05">
<sequence>TTAATGCTCATAAAG</sequence>
<mem:qvalue>0.53</mem:qvalue>
</matched-element>
</scanned-sequence>
<scanned-sequence accession="AAEL011448" name="AAEL011448">
</scanned-sequence>
<scanned-sequence accession="AAEL017998" name="AAEL017998">
</scanned-sequence>
<scanned-sequence accession="AAEL026338" name="AAEL026338">
</scanned-sequence>
<scanned-sequence accession="AAEL017120" name="AAEL017120">
</scanned-sequence>
<scanned-sequence accession="AAEL001396" name="AAEL001396">
</scanned-sequence>
<scanned-sequence accession="AAEL028175" name="AAEL028175">
</scanned-sequence>
<scanned-sequence accession="AAEL013554" name="AAEL013554">
<matched-element start="316" stop="330" score="5.16667" pvalue="3.22e-05">
<sequence>GAAGTGTTGATCAAG</sequence>
<mem:qvalue>0.4</mem:qvalue>
</matched-element>
</scanned-sequence>
<scanned-sequence accession="AAEL014019" name="AAEL014019">
</scanned-sequence>
<scanned-sequence accession="AAEL006540" name="AAEL006540">
</scanned-sequence>
<scanned-sequence accession="AAEL005316" name="AAEL005316">
<matched-element start="32" stop="46" score="2.20833" pvalue="7.97e-05">
<sequence>AAACTTTTCATAAAA</sequence>
<mem:qvalue>0.539</mem:qvalue>
</matched-element>
</scanned-sequence>
<scanned-sequence accession="AAEL005312" name="AAEL005312">
</scanned-sequence>
<scanned-sequence accession="AAEL021795" name="AAEL021795">
<matched-element start="348" stop="362" score="4.66667" pvalue="3.74e-05">
<sequence>AAAGTGCTCATATTT</sequence>
<mem:qvalue>0.406</mem:qvalue>
</matched-element>
<matched-element start="785" stop="771" score="3.32292" pvalue="5.77e-05">
<sequence>GAACGGGTCATCGGA</sequence>
<mem:qvalue>0.498</mem:qvalue>
</matched-element>
</scanned-sequence>
<scanned-sequence accession="AAEL024482" name="AAEL024482">
<matched-element start="676" stop="690" score="11.5" pvalue="3.7e-06">
<sequence>GTAGTGTTAATAAGG</sequence>
<mem:qvalue>0.116</mem:qvalue>
</matched-element>
<matched-element start="380" stop="366" score="7" pvalue="1.8e-05">
<sequence>GAAGTTTTCTTAAAA</sequence>
<mem:qvalue>0.313</mem:qvalue>
</matched-element>
</scanned-sequence>
<scanned-sequence accession="AAEL001675" name="AAEL001675">
<matched-element start="1010" stop="1024" score="2.32292" pvalue="7.71e-05">
<sequence>GAAGTGGAAATAATA</sequence>
<mem:qvalue>0.539</mem:qvalue>
</matched-element>
</scanned-sequence>
<scanned-sequence accession="AAEL001677" name="AAEL001677">
</scanned-sequence>
<scanned-sequence accession="AAEL001683" name="AAEL001683">
<matched-element start="153" stop="167" score="8.11458" pvalue="1.25e-05">
<sequence>GACGTGCTCTTTAAA</sequence>
<mem:qvalue>0.266</mem:qvalue>
</matched-element>
<matched-element start="1252" stop="1266" score="5.09375" pvalue="3.29e-05">
<sequence>AATGTGTTCATTAAA</sequence>
<mem:qvalue>0.4</mem:qvalue>
</matched-element>
</scanned-sequence>
<scanned-sequence accession="AAEL017500" name="AAEL017500">
</scanned-sequence>
<scanned-sequence accession="AAEL001686" name="AAEL001686">
<matched-element start="1440" stop="1426" score="2.09375" pvalue="8.24e-05">
<sequence>AAAATGTTCATGTCA</sequence>
<mem:qvalue>0.539</mem:qvalue>
</matched-element>
</scanned-sequence>
<scanned-sequence accession="AAEL017161" name="AAEL017161">
<matched-element start="1440" stop="1426" score="5.80208" pvalue="2.6e-05">
<sequence>GAAGTCTTCATGATA</sequence>
<mem:qvalue>0.371</mem:qvalue>
</matched-element>
</scanned-sequence>
<scanned-sequence accession="Or125" name="Or125">
<matched-element start="1600" stop="1586" score="6.61458" pvalue="2.02e-05">
<sequence>GAAATGCTGATAATA</sequence>
<mem:qvalue>0.329</mem:qvalue>
</matched-element>
<matched-element start="1479" stop="1493" score="3.40625" pvalue="5.61e-05">
<sequence>GAAATGTTCAAAGAG</sequence>
<mem:qvalue>0.49</mem:qvalue>
</matched-element>
</scanned-sequence>
<scanned-sequence accession="AAEL010505" name="AAEL010505">
</scanned-sequence>
<scanned-sequence accession="AAEL012674" name="AAEL012674">
<matched-element start="833" stop="819" score="7" pvalue="1.8e-05">
<sequence>GAAGTTTTCTTAAAA</sequence>
<mem:qvalue>0.313</mem:qvalue>
</matched-element>
</scanned-sequence>
<scanned-sequence accession="AAEL013998" name="AAEL013998">
</scanned-sequence>
<scanned-sequence accession="AAEL019695" name="AAEL019695">
</scanned-sequence>
<scanned-sequence accession="AAEL014844" name="AAEL014844">
</scanned-sequence>
<scanned-sequence accession="AAEL014938" name="AAEL014938">
<matched-element start="643" stop="629" score="6.54167" pvalue="2.06e-05">
<sequence>GAAGTGCTCACATTG</sequence>
<mem:qvalue>0.329</mem:qvalue>
</matched-element>
<matched-element start="910" stop="896" score="2.65625" pvalue="7.05e-05">
<sequence>GAAGTGTTAAATTGA</sequence>
<mem:qvalue>0.539</mem:qvalue>
</matched-element>
</scanned-sequence>
<scanned-sequence accession="AAEL020430" name="AAEL020430">
<matched-element start="176" stop="162" score="3.83333" pvalue="4.86e-05">
<sequence>GAAATGTTAATTTAA</sequence>
<mem:qvalue>0.456</mem:qvalue>
</matched-element>
</scanned-sequence>
<scanned-sequence accession="AAEL013687" name="AAEL013687">
<matched-element start="388" stop="402" score="7.65625" pvalue="1.46e-05">
<sequence>AAAATGTTCATTGAA</sequence>
<mem:qvalue>0.281</mem:qvalue>
</matched-element>
</scanned-sequence>
<scanned-sequence accession="AAEL012370" name="AAEL012370">
</scanned-sequence>
<scanned-sequence accession="AAEL010579" name="AAEL010579">
<matched-element start="274" stop="288" score="16.4167" pvalue="4.95e-07">
<sequence>GAACTGCTCATTGAA</sequence>
<mem:qvalue>0.0207</mem:qvalue>
</matched-element>
</scanned-sequence>
<scanned-sequence accession="AAEL028066" name="AAEL028066">
<matched-element start="501" stop="487" score="3.45833" pvalue="5.51e-05">
<sequence>GTAATGTTCATACAA</sequence>
<mem:qvalue>0.489</mem:qvalue>
</matched-element>
</scanned-sequence>
<scanned-sequence accession="AAEL004833" name="AAEL004833">
<matched-element start="174" stop="160" score="12.875" pvalue="2.18e-06">
<sequence>GTAGTGCTCTTGAAA</sequence>
<mem:qvalue>0.0779</mem:qvalue>
</matched-element>
</scanned-sequence>
<scanned-sequence accession="AAEL004836" name="AAEL004836">
</scanned-sequence>
<scanned-sequence accession="AAEL022200" name="AAEL022200">
<matched-element start="351" stop="365" score="2.41667" pvalue="7.49e-05">
<sequence>AAAATGTTAATGAAA</sequence>
<mem:qvalue>0.539</mem:qvalue>
</matched-element>
</scanned-sequence>
<scanned-sequence accession="AAEL000342" name="AAEL000342">
<matched-element start="915" stop="929" score="24.1562" pvalue="1.01e-08">
<sequence>GAAGTGTTCATAAGA</sequence>
<mem:qvalue>0.000737</mem:qvalue>
</matched-element>
<matched-element start="1093" stop="1107" score="3.35417" pvalue="5.72e-05">
<sequence>AAAGTACTCATCATA</sequence>
<mem:qvalue>0.496</mem:qvalue>
</matched-element>
<matched-element start="936" stop="922" score="1.55208" pvalue="9.46e-05">
<sequence>TTAGTGTTCTTATGA</sequence>
<mem:qvalue>0.539</mem:qvalue>
</matched-element>
</scanned-sequence>
<scanned-sequence accession="AAEL000360" name="AAEL000360">
<matched-element start="1769" stop="1783" score="2.41667" pvalue="7.49e-05">
<sequence>GTACTGCTATTAAAG</sequence>
<mem:qvalue>0.539</mem:qvalue>
</matched-element>
<matched-element start="1807" stop="1793" score="2.25" pvalue="7.87e-05">
<sequence>GAAATGGTCAAGAAA</sequence>
<mem:qvalue>0.539</mem:qvalue>
</matched-element>
</scanned-sequence>
<scanned-sequence accession="AAEL008879" name="AAEL008879">
<matched-element start="1110" stop="1096" score="23.3854" pvalue="1.43e-08">
<sequence>GTAGTGCTCATAAGA</sequence>
<mem:qvalue>0.000965</mem:qvalue>
</matched-element>
</scanned-sequence>
<scanned-sequence accession="AAEL025235" name="AAEL025235">
<matched-element start="1691" stop="1705" score="1.86458" pvalue="8.78e-05">
<sequence>GATCAGCTCATAAAA</sequence>
<mem:qvalue>0.539</mem:qvalue>
</matched-element>
</scanned-sequence>
<scanned-sequence accession="AAEL005668" name="AAEL005668">
<matched-element start="200" stop="186" score="3.67708" pvalue="5.12e-05">
<sequence>GAAGTGCTAATATTC</sequence>
<mem:qvalue>0.47</mem:qvalue>
</matched-element>
<matched-element start="1615" stop="1629" score="2.71875" pvalue="6.9e-05">
<sequence>AAAATGTTAATTAAA</sequence>
<mem:qvalue>0.535</mem:qvalue>
</matched-element>
</scanned-sequence>
<scanned-sequence accession="AAEL014386" name="AAEL014386">
<matched-element start="1779" stop="1793" score="1.98958" pvalue="8.49e-05">
<sequence>GAAGTTTTCTTCGAA</sequence>
<mem:qvalue>0.539</mem:qvalue>
</matched-element>
<matched-element start="1390" stop="1376" score="1.51042" pvalue="9.58e-05">
<sequence>ATAGTGGTCGTAGAA</sequence>
<mem:qvalue>0.544</mem:qvalue>
</matched-element>
</scanned-sequence>
<scanned-sequence accession="AAEL026459" name="AAEL026459">
</scanned-sequence>
<scanned-sequence accession="AAEL006568" name="AAEL006568">
</scanned-sequence>
<scanned-sequence accession="AAEL006585" name="AAEL006585">
<matched-element start="1817" stop="1831" score="27.4688" pvalue="1.25e-09">
<sequence>GAAGTGCTCATAAGA</sequence>
<mem:qvalue>0.000129</mem:qvalue>
</matched-element>
<matched-element start="253" stop="239" score="8.61458" pvalue="1.04e-05">
<sequence>GAAGTGTACATCAAA</sequence>
<mem:qvalue>0.236</mem:qvalue>
</matched-element>
<matched-element start="93" stop="107" score="2.36458" pvalue="7.6e-05">
<sequence>GACGTGCTGATAGTA</sequence>
<mem:qvalue>0.539</mem:qvalue>
</matched-element>
<matched-element start="1838" stop="1824" score="1.55208" pvalue="9.46e-05">
<sequence>TTAGTGTTCTTATGA</sequence>
<mem:qvalue>0.539</mem:qvalue>
</matched-element>
</scanned-sequence>
<scanned-sequence accession="AAEL004188" name="AAEL004188">
<matched-element start="579" stop="593" score="26.625" pvalue="2.02e-09">
<sequence>GAAGTGCTCATAGGA</sequence>
<mem:qvalue>0.000186</mem:qvalue>
</matched-element>
</scanned-sequence>
<scanned-sequence accession="AAEL004175" name="AAEL004175">
</scanned-sequence>
<scanned-sequence accession="AAEL019810" name="AAEL019810">
<matched-element start="166" stop="152" score="4.72917" pvalue="3.67e-05">
<sequence>GAAGAGCTCTTGATA</sequence>
<mem:qvalue>0.406</mem:qvalue>
</matched-element>
</scanned-sequence>
<scanned-sequence accession="AAEL010132" name="AAEL010132">
</scanned-sequence>
<scanned-sequence accession="AAEL024549" name="AAEL024549">
<matched-element start="1097" stop="1083" score="13.0104" pvalue="2.07e-06">
<sequence>GAAGTGCTTATAACA</sequence>
<mem:qvalue>0.0756</mem:qvalue>
</matched-element>
</scanned-sequence>
<scanned-sequence accession="AAEL011766" name="AAEL011766">
<matched-element start="1832" stop="1818" score="3.61458" pvalue="5.24e-05">
<sequence>GCACTGTTCATCAAA</sequence>
<mem:qvalue>0.476</mem:qvalue>
</matched-element>
</scanned-sequence>
<scanned-sequence accession="AAEL011771" name="AAEL011771">
<matched-element start="1704" stop="1718" score="2.40625" pvalue="7.51e-05">
<sequence>GAAGTGCTTCTAGTA</sequence>
<mem:qvalue>0.539</mem:qvalue>
</matched-element>
</scanned-sequence>
<scanned-sequence accession="AAEL011768" name="AAEL011768">
<matched-element start="1044" stop="1058" score="27.4688" pvalue="1.25e-09">
<sequence>GAAGTGCTCATAAGA</sequence>
<mem:qvalue>0.000129</mem:qvalue>
</matched-element>
<matched-element start="1065" stop="1051" score="1.55208" pvalue="9.46e-05">
<sequence>TTAGTGTTCTTATGA</sequence>
<mem:qvalue>0.539</mem:qvalue>
</matched-element>
</scanned-sequence>
<scanned-sequence accession="AAEL020141" name="AAEL020141">
<matched-element start="1414" stop="1400" score="4.15625" pvalue="4.41e-05">
<sequence>GAGGAGCTCATAAAG</sequence>
<mem:qvalue>0.437</mem:qvalue>
</matched-element>
</scanned-sequence>
<scanned-sequence accession="AAEL024486" name="AAEL024486">
<matched-element start="795" stop="809" score="13.6667" pvalue="1.56e-06">
<sequence>GAACTGCTCTTAGGG</sequence>
<mem:qvalue>0.0583</mem:qvalue>
</matched-element>
</scanned-sequence>
<scanned-sequence accession="AAEL023444" name="AAEL023444">
<matched-element start="628" stop="614" score="2.84375" pvalue="6.63e-05">
<sequence>GGAGTGTTAATATGG</sequence>
<mem:qvalue>0.531</mem:qvalue>
</matched-element>
</scanned-sequence>
<scanned-sequence accession="AAEL020334" name="AAEL020334">
<matched-element start="1195" stop="1209" score="5.95833" pvalue="2.5e-05">
<sequence>GAGATGCTAATAGGA</sequence>
<mem:qvalue>0.366</mem:qvalue>
</matched-element>
</scanned-sequence>
<scanned-sequence accession="AAEL005123" name="AAEL005123">
</scanned-sequence>
<scanned-sequence accession="AAEL023844" name="AAEL023844">
<matched-element start="1333" stop="1347" score="24.3958" pvalue="7.3e-09">
<sequence>GAAGTGCTCATAGAA</sequence>
<mem:qvalue>0.000582</mem:qvalue>
</matched-element>
</scanned-sequence>
<scanned-sequence accession="AAEL014978" name="AAEL014978">
<matched-element start="744" stop="730" score="9.97917" pvalue="6.26e-06">
<sequence>AAAGTGCTTATTAGA</sequence>
<mem:qvalue>0.162</mem:qvalue>
</matched-element>
</scanned-sequence>
<scanned-sequence accession="AAEL015424" name="AAEL015424">
<matched-element start="1370" stop="1384" score="27.4688" pvalue="1.25e-09">
<sequence>GAAGTGCTCATAAGA</sequence>
<mem:qvalue>0.000129</mem:qvalue>
</matched-element>
<matched-element start="1726" stop="1740" score="5.09375" pvalue="3.29e-05">
<sequence>AAAATGCTCATGCGA</sequence>
<mem:qvalue>0.4</mem:qvalue>
</matched-element>
<matched-element start="1069" stop="1083" score="2.53125" pvalue="7.3e-05">
<sequence>GAACTGCTAATGCAA</sequence>
<mem:qvalue>0.539</mem:qvalue>
</matched-element>
<matched-element start="1391" stop="1377" score="1.55208" pvalue="9.46e-05">
<sequence>TTAGTGTTCTTATGA</sequence>
<mem:qvalue>0.539</mem:qvalue>
</matched-element>
</scanned-sequence>
<scanned-sequence accession="AAEL011455" name="AAEL011455">
<matched-element start="1889" stop="1903" score="8.60417" pvalue="1.05e-05">
<sequence>GAAGTTCTCATAAGC</sequence>
<mem:qvalue>0.236</mem:qvalue>
</matched-element>
</scanned-sequence>
<scanned-sequence accession="AAEL017270" name="AAEL017270">
<matched-element start="235" stop="221" score="3.3125" pvalue="5.79e-05">
<sequence>AAAGTGGTCAGAATA</sequence>
<mem:qvalue>0.498</mem:qvalue>
</matched-element>
</scanned-sequence>
<scanned-sequence accession="AAEL013511" name="AAEL013511">
</scanned-sequence>
<scanned-sequence accession="AAEL003116" name="AAEL003116">
</scanned-sequence>
<scanned-sequence accession="AAEL003714" name="AAEL003714">
<matched-element start="843" stop="857" score="1.95833" pvalue="8.55e-05">
<sequence>GAAACGTTCTTAAAA</sequence>
<mem:qvalue>0.539</mem:qvalue>
</matched-element>
</scanned-sequence>
<scanned-sequence accession="AAEL029029" name="AAEL029029">
</scanned-sequence>
<scanned-sequence accession="AAEL017536" name="AAEL017536">
</scanned-sequence>
<scanned-sequence accession="AAEL002404" name="AAEL002404">
</scanned-sequence>
<scanned-sequence accession="AAEL025932" name="AAEL025932">
</scanned-sequence>
<scanned-sequence accession="AAEL013535" name="AAEL013535">
</scanned-sequence>
<scanned-sequence accession="AAEL009421" name="AAEL009421">
</scanned-sequence>
<scanned-sequence accession="AAEL029025" name="AAEL029025">
<matched-element start="1578" stop="1592" score="9.78125" pvalue="6.73e-06">
<sequence>ATAATGCTCATAGAA</sequence>
<mem:qvalue>0.171</mem:qvalue>
</matched-element>
<matched-element start="186" stop="200" score="4.47917" pvalue="3.99e-05">
<sequence>AAAACGTTCATAAGA</sequence>
<mem:qvalue>0.421</mem:qvalue>
</matched-element>
</scanned-sequence>
<scanned-sequence accession="AAEL019600" name="AAEL019600">
<matched-element start="1653" stop="1667" score="10.25" pvalue="5.75e-06">
<sequence>GCAGTGCTCTTAGAA</sequence>
<mem:qvalue>0.155</mem:qvalue>
</matched-element>
</scanned-sequence>
<scanned-sequence accession="AAEL019550" name="AAEL019550">
</scanned-sequence>
<scanned-sequence accession="AAEL001851" name="AAEL001851">
</scanned-sequence>
<scanned-sequence accession="AAEL013776" name="AAEL013776">
</scanned-sequence>
<scanned-sequence accession="AAEL011070" name="AAEL011070">
<matched-element start="1340" stop="1326" score="18.7292" pvalue="1.7e-07">
<sequence>GAAGTGTTCATGAAA</sequence>
<mem:qvalue>0.00784</mem:qvalue>
</matched-element>
</scanned-sequence>
<scanned-sequence accession="AAEL004979" name="AAEL004979">
</scanned-sequence>
<scanned-sequence accession="AAEL027651" name="AAEL027651">
<matched-element start="161" stop="175" score="1.5625" pvalue="9.43e-05">
<sequence>AAAGTGTTCCTATAG</sequence>
<mem:qvalue>0.539</mem:qvalue>
</matched-element>
</scanned-sequence>
<scanned-sequence accession="AAEL004765" name="AAEL004765">
<matched-element start="1408" stop="1422" score="12.4062" pvalue="2.7e-06">
<sequence>GAAGTGTTAATTGAA</sequence>
<mem:qvalue>0.0892</mem:qvalue>
</matched-element>
</scanned-sequence>
<scanned-sequence accession="AAEL017262" name="AAEL017262">
</scanned-sequence>
<scanned-sequence accession="AAEL024588" name="AAEL024588">
<matched-element start="201" stop="215" score="9.59375" pvalue="7.3e-06">
<sequence>GGAATGCTCATAGAA</sequence>
<mem:qvalue>0.18</mem:qvalue>
</matched-element>
<matched-element start="628" stop="642" score="1.76042" pvalue="8.97e-05">
<sequence>CAAATGCTCTTTAAA</sequence>
<mem:qvalue>0.539</mem:qvalue>
</matched-element>
</scanned-sequence>
<scanned-sequence accession="AAEL004746" name="AAEL004746">
<matched-element start="431" stop="417" score="21.5" pvalue="4.75e-08">
<sequence>GAAGTGCTCATTGAA</sequence>
<mem:qvalue>0.00253</mem:qvalue>
</matched-element>
</scanned-sequence>
<scanned-sequence accession="AAEL020574" name="AAEL020574">
</scanned-sequence>
<scanned-sequence accession="AAEL026605" name="AAEL026605">
<matched-element start="930" stop="944" score="4.38542" pvalue="4.12e-05">
<sequence>AAAGTGCCCAGAAGA</sequence>
<mem:qvalue>0.425</mem:qvalue>
</matched-element>
<matched-element start="1000" stop="986" score="3.02083" pvalue="6.29e-05">
<sequence>GAATCGTTCATAAAA</sequence>
<mem:qvalue>0.523</mem:qvalue>
</matched-element>
</scanned-sequence>
<scanned-sequence accession="AAEL004271" name="AAEL004271">
</scanned-sequence>
<scanned-sequence accession="AAEL001637" name="AAEL001637">
</scanned-sequence>
<scanned-sequence accession="AAEL002406" name="AAEL002406">
<matched-element start="1784" stop="1798" score="3.96875" pvalue="4.66e-05">
<sequence>AAACTGCTAATCTGA</sequence>
<mem:qvalue>0.444</mem:qvalue>
</matched-element>
<matched-element start="88" stop="74" score="1.61458" pvalue="9.29e-05">
<sequence>AATGTGCTCTTGGGG</sequence>
<mem:qvalue>0.539</mem:qvalue>
</matched-element>
</scanned-sequence>
<scanned-sequence accession="AAEL010781" name="AAEL010781">
<matched-element start="1614" stop="1628" score="6.4375" pvalue="2.12e-05">
<sequence>AAAGTTCTCATCAAA</sequence>
<mem:qvalue>0.329</mem:qvalue>
</matched-element>
</scanned-sequence>
<scanned-sequence accession="AAEL014137" name="AAEL014137">
</scanned-sequence>
<scanned-sequence accession="AAEL014140" name="AAEL014140">
</scanned-sequence>
<scanned-sequence accession="AAEL013936" name="AAEL013936">
</scanned-sequence>
<scanned-sequence accession="AAEL001191" name="AAEL001191">
</scanned-sequence>
<scanned-sequence accession="AAEL001162" name="AAEL001162">
</scanned-sequence>
<scanned-sequence accession="AAEL023524" name="AAEL023524">
<matched-element start="417" stop="431" score="3.42708" pvalue="5.58e-05">
<sequence>GAAGTGGCCAGAGGA</sequence>
<mem:qvalue>0.489</mem:qvalue>
</matched-element>
<matched-element start="1081" stop="1067" score="3.42708" pvalue="5.58e-05">
<sequence>GAAGTGGACACAGGA</sequence>
<mem:qvalue>0.489</mem:qvalue>
</matched-element>
</scanned-sequence>
<scanned-sequence accession="AAEL011318" name="AAEL011318">
</scanned-sequence>
<scanned-sequence accession="AAEL010284" name="AAEL010284">
</scanned-sequence>
<scanned-sequence accession="AAEL005503" name="AAEL005503">
</scanned-sequence>
<scanned-sequence accession="AAEL006276" name="AAEL006276">
</scanned-sequence>
<scanned-sequence accession="AAEL013271" name="AAEL013271">
</scanned-sequence>
<scanned-sequence accession="AAEL007948" name="AAEL007948">
<matched-element start="447" stop="433" score="6.92708" pvalue="1.84e-05">
<sequence>GTACTGCCCATAAAA</sequence>
<mem:qvalue>0.317</mem:qvalue>
</matched-element>
<matched-element start="1444" stop="1430" score="4.40625" pvalue="4.09e-05">
<sequence>AAACAGCTCATGGGA</sequence>
<mem:qvalue>0.424</mem:qvalue>
</matched-element>
</scanned-sequence>
<scanned-sequence accession="AAEL007964" name="AAEL007964">
<matched-element start="1007" stop="1021" score="2.36458" pvalue="7.6e-05">
<sequence>GAAGTGGTCTATGAA</sequence>
<mem:qvalue>0.539</mem:qvalue>
</matched-element>
</scanned-sequence>
<scanned-sequence accession="AAEL009593" name="AAEL009593">
</scanned-sequence>
<scanned-sequence accession="AAEL020131" name="AAEL020131">
<matched-element start="1273" stop="1259" score="22.8125" pvalue="1.76e-08">
<sequence>GAAGTGCTCATAACA</sequence>
<mem:qvalue>0.00114</mem:qvalue>
</matched-element>
</scanned-sequence>
<scanned-sequence accession="AAEL013798" name="AAEL013798">
</scanned-sequence>
<scanned-sequence accession="AAEL019989" name="AAEL019989">
<matched-element start="721" stop="735" score="1.80208" pvalue="8.89e-05">
<sequence>GAAGTGGTAATGTTG</sequence>
<mem:qvalue>0.539</mem:qvalue>
</matched-element>
</scanned-sequence>
<scanned-sequence accession="AAEL012899" name="AAEL012899">
<matched-element start="1032" stop="1018" score="6.3125" pvalue="2.23e-05">
<sequence>GAACTGTTCATTGGT</sequence>
<mem:qvalue>0.329</mem:qvalue>
</matched-element>
</scanned-sequence>
<scanned-sequence accession="AAEL014416" name="AAEL014416">
<matched-element start="1819" stop="1833" score="4.17708" pvalue="4.39e-05">
<sequence>AAAGTGCTGATGGCA</sequence>
<mem:qvalue>0.437</mem:qvalue>
</matched-element>
</scanned-sequence>
<scanned-sequence accession="AAEL003259" name="AAEL003259">
</scanned-sequence>
<scanned-sequence accession="AAEL003216" name="AAEL003216">
<matched-element start="1066" stop="1052" score="2.30208" pvalue="7.75e-05">
<sequence>AAAGTGTTCAATAAG</sequence>
<mem:qvalue>0.539</mem:qvalue>
</matched-element>
</scanned-sequence>
<scanned-sequence accession="AAEL001905" name="AAEL001905">
<matched-element start="1908" stop="1922" score="4.10417" pvalue="4.49e-05">
<sequence>GAAGTGGTCCTGGTA</sequence>
<mem:qvalue>0.44</mem:qvalue>
</matched-element>
</scanned-sequence>
<scanned-sequence accession="AAEL019902" name="AAEL019902">
</scanned-sequence>
<scanned-sequence accession="AAEL006962" name="AAEL006962">
</scanned-sequence>
<scanned-sequence accession="AAEL006971" name="AAEL006971">
</scanned-sequence>
<scanned-sequence accession="AAEL016989" name="AAEL016989">
</scanned-sequence>
<scanned-sequence accession="AAEL019749" name="AAEL019749">
</scanned-sequence>
<scanned-sequence accession="AAEL003345" name="AAEL003345">
</scanned-sequence>
<scanned-sequence accession="AAEL010342" name="AAEL010342">
</scanned-sequence>
<scanned-sequence accession="AAEL000596" name="AAEL000596">
<matched-element start="1589" stop="1575" score="5.55208" pvalue="2.84e-05">
<sequence>GTACTGGTCATCTGA</sequence>
<mem:qvalue>0.384</mem:qvalue>
</matched-element>
</scanned-sequence>
<scanned-sequence accession="Or42" name="Or42">
</scanned-sequence>
<scanned-sequence accession="AAEL009117" name="AAEL009117">
<matched-element start="1126" stop="1140" score="6.57292" pvalue="2.04e-05">
<sequence>GAAGAGCTAATTGAA</sequence>
<mem:qvalue>0.329</mem:qvalue>
</matched-element>
</scanned-sequence>
<scanned-sequence accession="AAEL002005" name="AAEL002005">
</scanned-sequence>
<scanned-sequence accession="AAEL024275" name="AAEL024275">
</scanned-sequence>
<scanned-sequence accession="AAEL001965" name="AAEL001965">
<matched-element start="158" stop="144" score="13.875" pvalue="1.45e-06">
<sequence>AAAGTGCTCATTTAA</sequence>
<mem:qvalue>0.0553</mem:qvalue>
</matched-element>
</scanned-sequence>
<scanned-sequence accession="AAEL001986" name="AAEL001986">
<matched-element start="744" stop="758" score="22.6771" pvalue="1.96e-08">
<sequence>AAAGTGCTCATAAGA</sequence>
<mem:qvalue>0.00123</mem:qvalue>
</matched-element>
<matched-element start="765" stop="751" score="6.52083" pvalue="2.07e-05">
<sequence>ATAGTGTTCTTATGA</sequence>
<mem:qvalue>0.329</mem:qvalue>
</matched-element>
<matched-element start="247" stop="261" score="4.61458" pvalue="3.8e-05">
<sequence>GAAATGTTCAAAACA</sequence>
<mem:qvalue>0.406</mem:qvalue>
</matched-element>
</scanned-sequence>
<scanned-sequence accession="AAEL011624" name="AAEL011624">
<matched-element start="258" stop="272" score="4.1875" pvalue="4.37e-05">
<sequence>TAAGTGTTCTTTAAA</sequence>
<mem:qvalue>0.437</mem:qvalue>
</matched-element>
</scanned-sequence>
<scanned-sequence accession="AAEL002194" name="AAEL002194">
</scanned-sequence>
<scanned-sequence accession="AAEL002242" name="AAEL002242">
<matched-element start="1314" stop="1300" score="10.6771" pvalue="4.83e-06">
<sequence>GAACTGTTCATTGCA</sequence>
<mem:qvalue>0.137</mem:qvalue>
</matched-element>
</scanned-sequence>
<scanned-sequence accession="AAEL002213" name="AAEL002213">
</scanned-sequence>
<scanned-sequence accession="AAEL019554" name="AAEL019554">
</scanned-sequence>
<scanned-sequence accession="AAEL021410" name="AAEL021410">
</scanned-sequence>
<scanned-sequence accession="AAEL027439" name="AAEL027439">
</scanned-sequence>
<scanned-sequence accession="AAEL017025" name="AAEL017025">
</scanned-sequence>
<scanned-sequence accession="AAEL002673" name="AAEL002673">
<matched-element start="102" stop="88" score="12.625" pvalue="2.44e-06">
<sequence>GAATTGCTCTTAAGA</sequence>
<mem:qvalue>0.0838</mem:qvalue>
</matched-element>
<matched-element start="345" stop="331" score="4.6875" pvalue="3.72e-05">
<sequence>GAACTCCTCATGACA</sequence>
<mem:qvalue>0.406</mem:qvalue>
</matched-element>
<matched-element start="979" stop="993" score="2.54167" pvalue="7.28e-05">
<sequence>AATGTGCTCTTATAA</sequence>
<mem:qvalue>0.539</mem:qvalue>
</matched-element>
</scanned-sequence>
<scanned-sequence accession="AAEL005748" name="AAEL005748">
<matched-element start="1041" stop="1055" score="5" pvalue="3.37e-05">
<sequence>AAAACGCTCATAAGG</sequence>
<mem:qvalue>0.405</mem:qvalue>
</matched-element>
<matched-element start="798" stop="784" score="2.16667" pvalue="8.08e-05">
<sequence>GAAGCGGTCATAAAT</sequence>
<mem:qvalue>0.539</mem:qvalue>
</matched-element>
</scanned-sequence>
<scanned-sequence accession="AAEL005763" name="AAEL005763">
<matched-element start="42" stop="28" score="5.11458" pvalue="3.27e-05">
<sequence>GAAATGTTCTTGAAG</sequence>
<mem:qvalue>0.4</mem:qvalue>
</matched-element>
<matched-element start="619" stop="605" score="1.95833" pvalue="8.55e-05">
<sequence>GAAATGTTCTGAAAA</sequence>
<mem:qvalue>0.539</mem:qvalue>
</matched-element>
<matched-element start="180" stop="166" score="1.41667" pvalue="9.87e-05">
<sequence>GAATTGCTATTGAAA</sequence>
<mem:qvalue>0.551</mem:qvalue>
</matched-element>
</scanned-sequence>
<scanned-sequence accession="AAEL005762" name="AAEL005762">
</scanned-sequence>
<scanned-sequence accession="AAEL001707" name="AAEL001707">
</scanned-sequence>
<scanned-sequence accession="AAEL005043" name="AAEL005043">
<matched-element start="891" stop="877" score="2.10417" pvalue="8.21e-05">
<sequence>GTAGTGTTCTGTGGA</sequence>
<mem:qvalue>0.539</mem:qvalue>
</matched-element>
</scanned-sequence>
<scanned-sequence accession="AAEL005026" name="AAEL005026">
<matched-element start="201" stop="187" score="4.08333" pvalue="4.52e-05">
<sequence>GAACTGTTCATTGAC</sequence>
<mem:qvalue>0.44</mem:qvalue>
</matched-element>
</scanned-sequence>
<scanned-sequence accession="AAEL001293" name="AAEL001293">
<matched-element start="968" stop="954" score="1.69792" pvalue="9.11e-05">
<sequence>AAACTGCTCATGTGC</sequence>
<mem:qvalue>0.539</mem:qvalue>
</matched-element>
</scanned-sequence>
<scanned-sequence accession="AAEL024295" name="AAEL024295">
<matched-element start="662" stop="648" score="1.5" pvalue="9.61e-05">
<sequence>AAAGTGCATATAAAA</sequence>
<mem:qvalue>0.544</mem:qvalue>
</matched-element>
</scanned-sequence>
<scanned-sequence accession="AAEL013417" name="AAEL013417">
<matched-element start="1213" stop="1199" score="4.8125" pvalue="3.58e-05">
<sequence>GAAGTGTTCATCGTT</sequence>
<mem:qvalue>0.406</mem:qvalue>
</matched-element>
</scanned-sequence>
<scanned-sequence accession="AAEL023858" name="AAEL023858">
<matched-element start="992" stop="978" score="1.40625" pvalue="9.9e-05">
<sequence>AAAATGTACATAGAA</sequence>
<mem:qvalue>0.551</mem:qvalue>
</matched-element>
</scanned-sequence>
<scanned-sequence accession="AAEL021341" name="AAEL021341">
</scanned-sequence>
<scanned-sequence accession="AAEL012828" name="AAEL012828">
</scanned-sequence>
<scanned-sequence accession="AAEL014493" name="AAEL014493">
<matched-element start="1294" stop="1280" score="7.5625" pvalue="1.5e-05">
<sequence>GAAGTGCTTTTAAAG</sequence>
<mem:qvalue>0.286</mem:qvalue>
</matched-element>
<matched-element start="992" stop="1006" score="6.98958" pvalue="1.8e-05">
<sequence>GAAGTGCTCCCAAAA</sequence>
<mem:qvalue>0.313</mem:qvalue>
</matched-element>
</scanned-sequence>
<scanned-sequence accession="AAEL006524" name="AAEL006524">
<matched-element start="297" stop="311" score="4.25" pvalue="4.3e-05">
<sequence>AAAGTGTACATTGAA</sequence>
<mem:qvalue>0.436</mem:qvalue>
</matched-element>
</scanned-sequence>
<scanned-sequence accession="AAEL007700" name="AAEL007700">
</scanned-sequence>
<scanned-sequence accession="AAEL021778" name="AAEL021778">
</scanned-sequence>
<scanned-sequence accession="AAEL003208" name="AAEL003208">
</scanned-sequence>
<scanned-sequence accession="AAEL005245" name="AAEL005245">
</scanned-sequence>
<scanned-sequence accession="AAEL007010" name="AAEL007010">
</scanned-sequence>
<scanned-sequence accession="AAEL027458" name="AAEL027458">
<matched-element start="535" stop="549" score="7.15625" pvalue="1.69e-05">
<sequence>GAAATGCTCAAGAAA</sequence>
<mem:qvalue>0.306</mem:qvalue>
</matched-element>
<matched-element start="634" stop="620" score="2.25" pvalue="7.87e-05">
<sequence>GAAATGGTCAAGAAA</sequence>
<mem:qvalue>0.539</mem:qvalue>
</matched-element>
</scanned-sequence>
<scanned-sequence accession="AAEL008404" name="AAEL008404">
<matched-element start="1967" stop="1981" score="1.94792" pvalue="8.58e-05">
<sequence>GATGTGCTTATTTGA</sequence>
<mem:qvalue>0.539</mem:qvalue>
</matched-element>
</scanned-sequence>
<scanned-sequence accession="AAEL008454" name="AAEL008454">
<matched-element start="22" stop="36" score="23.3854" pvalue="1.43e-08">
<sequence>GTAGTGCTCATAAGA</sequence>
<mem:qvalue>0.000965</mem:qvalue>
</matched-element>
<matched-element start="378" stop="392" score="7.15625" pvalue="1.69e-05">
<sequence>GAAATGCTCAAGAAA</sequence>
<mem:qvalue>0.306</mem:qvalue>
</matched-element>
<matched-element start="477" stop="463" score="2.25" pvalue="7.87e-05">
<sequence>GAAATGGTCAAGAAA</sequence>
<mem:qvalue>0.539</mem:qvalue>
</matched-element>
<matched-element start="43" stop="29" score="1.55208" pvalue="9.46e-05">
<sequence>TTAGTGTTCTTATGA</sequence>
<mem:qvalue>0.539</mem:qvalue>
</matched-element>
</scanned-sequence>
<scanned-sequence accession="AAEL023559" name="AAEL023559">
<matched-element start="707" stop="721" score="4.91667" pvalue="3.45e-05">
<sequence>AAAGTGTTCTTTTGG</sequence>
<mem:qvalue>0.406</mem:qvalue>
</matched-element>
<matched-element start="630" stop="644" score="4.88542" pvalue="3.5e-05">
<sequence>GAATTGGTCATTAAG</sequence>
<mem:qvalue>0.406</mem:qvalue>
</matched-element>
</scanned-sequence>
<scanned-sequence accession="AAEL009314" name="AAEL009314">
<matched-element start="1023" stop="1009" score="3.78125" pvalue="4.95e-05">
<sequence>GAAAGGCTCATTTAA</sequence>
<mem:qvalue>0.459</mem:qvalue>
</matched-element>
</scanned-sequence>
<scanned-sequence accession="AAEL015119" name="AAEL015119">
<matched-element start="1305" stop="1319" score="6.45833" pvalue="2.11e-05">
<sequence>GAAATCCTCATGAAA</sequence>
<mem:qvalue>0.329</mem:qvalue>
</matched-element>
</scanned-sequence>
<scanned-sequence accession="AAEL020438" name="AAEL020438">
<matched-element start="670" stop="684" score="5.25" pvalue="3.14e-05">
<sequence>GAATAGTTCATAAGA</sequence>
<mem:qvalue>0.399</mem:qvalue>
</matched-element>
</scanned-sequence>
<scanned-sequence accession="AAEL024300" name="AAEL024300">
</scanned-sequence>
<scanned-sequence accession="AAEL025562" name="AAEL025562">
</scanned-sequence>
<scanned-sequence accession="AAEL026175" name="AAEL026175">
</scanned-sequence>
<scanned-sequence accession="AAEL021694" name="AAEL021694">
<matched-element start="696" stop="710" score="6.71875" pvalue="1.96e-05">
<sequence>AAAATGGTCATAATA</sequence>
<mem:qvalue>0.327</mem:qvalue>
</matched-element>
</scanned-sequence>
<scanned-sequence accession="AAEL022632" name="AAEL022632">
</scanned-sequence>
<scanned-sequence accession="AAEL022957" name="AAEL022957">
</scanned-sequence>
<scanned-sequence accession="AAEL024451" name="AAEL024451">
<matched-element start="833" stop="847" score="27.4688" pvalue="1.25e-09">
<sequence>GAAGTGCTCATAAGA</sequence>
<mem:qvalue>0.000129</mem:qvalue>
</matched-element>
<matched-element start="908" stop="922" score="7.77083" pvalue="1.39e-05">
<sequence>GAAGCGTTCATCGAA</sequence>
<mem:qvalue>0.274</mem:qvalue>
</matched-element>
</scanned-sequence>
<scanned-sequence accession="AAEL024775" name="AAEL024775">
</scanned-sequence>
<scanned-sequence accession="AAEL026967" name="AAEL026967">
</scanned-sequence>
<scanned-sequence accession="AAEL028190" name="AAEL028190">
</scanned-sequence>
<mem:has-qvalues>yes</mem:has-qvalues>
</pattern>
</cis-element-search>
```
