## Supplementary XSTREME Motif Analysis for "The co-receptors *Orco* and *Ir8a* are required for coordinated expression of chemosensory genes in the antennae of the yellow fever mosquito, *Aedes aegypti*": fimo.gff

```
##gff-version 3
AAEL006319	fimo	nucleotide_motif	1532	1546	54	+	.	Name=1-GAAGTGCTCATAAGA_AAEL006319+;Alias=STREME-1;ID=1-GAAGTGCTCATAAGA-STREME-1-1-AAEL006319;pvalue=3.98e-06;qvalue=0.118;sequence=GAATTGCTCATCAAA;
AAEL024090	fimo	nucleotide_motif	11	25	40.2	-	.	Name=1-GAAGTGCTCATAAGA_AAEL024090-;Alias=STREME-1;ID=1-GAAGTGCTCATAAGA-STREME-1-1-AAEL024090;pvalue=9.43e-05;qvalue=0.539;sequence=AAAGTGTTCCTATAG;
AAEL017144	fimo	nucleotide_motif	174	188	89	-	.	Name=1-GAAGTGCTCATAAGA_AAEL017144-;Alias=STREME-1;ID=1-GAAGTGCTCATAAGA-STREME-1-1-AAEL017144;pvalue=1.25e-09;qvalue=0.000129;sequence=GAAGTGCTCATAAGA;
AAEL017144	fimo	nucleotide_motif	167	181	40.2	+	.	Name=1-GAAGTGCTCATAAGA_AAEL017144+;Alias=STREME-1;ID=1-GAAGTGCTCATAAGA-STREME-1-2-AAEL017144;pvalue=9.46e-05;qvalue=0.539;sequence=TTAGTGTTCTTATGA;
AAEL025531	fimo	nucleotide_motif	1944	1958	43.4	+	.	Name=1-GAAGTGCTCATAAGA_AAEL025531+;Alias=STREME-1;ID=1-GAAGTGCTCATAAGA-STREME-1-1-AAEL025531;pvalue=4.58e-05;qvalue=0.441;sequence=GCACTGTTCATTGAA;
AAEL012689	fimo	nucleotide_motif	1199	1213	89	-	.	Name=1-GAAGTGCTCATAAGA_AAEL012689-;Alias=STREME-1;ID=1-GAAGTGCTCATAAGA-STREME-1-1-AAEL012689;pvalue=1.25e-09;qvalue=0.000129;sequence=GAAGTGCTCATAAGA;
AAEL012689	fimo	nucleotide_motif	382	396	48.9	-	.	Name=1-GAAGTGCTCATAAGA_AAEL012689-;Alias=STREME-1;ID=1-GAAGTGCTCATAAGA-STREME-1-2-AAEL012689;pvalue=1.28e-05;qvalue=0.266;sequence=GAAATGTTCTTAATA;
AAEL012689	fimo	nucleotide_motif	106	120	42	-	.	Name=1-GAAGTGCTCATAAGA_AAEL012689-;Alias=STREME-1;ID=1-GAAGTGCTCATAAGA-STREME-1-3-AAEL012689;pvalue=6.26e-05;qvalue=0.523;sequence=GAAGTGCTCAAGGAT;
AAEL012689	fimo	nucleotide_motif	67	81	40.7	+	.	Name=1-GAAGTGCTCATAAGA_AAEL012689+;Alias=STREME-1;ID=1-GAAGTGCTCATAAGA-STREME-1-4-AAEL012689;pvalue=8.55e-05;qvalue=0.539;sequence=GAATTCCTCATATAA;
AAEL012689	fimo	nucleotide_motif	1192	1206	40.2	+	.	Name=1-GAAGTGCTCATAAGA_AAEL012689+;Alias=STREME-1;ID=1-GAAGTGCTCATAAGA-STREME-1-5-AAEL012689;pvalue=9.46e-05;qvalue=0.539;sequence=TTAGTGTTCTTATGA;
AAEL012691	fimo	nucleotide_motif	590	604	43.2	+	.	Name=1-GAAGTGCTCATAAGA_AAEL012691+;Alias=STREME-1;ID=1-GAAGTGCTCATAAGA-STREME-1-1-AAEL012691;pvalue=4.82e-05;qvalue=0.455;sequence=GAAGAGCTGATAACA;
AAEL012691	fimo	nucleotide_motif	1498	1512	40.5	-	.	Name=1-GAAGTGCTCATAAGA_AAEL012691-;Alias=STREME-1;ID=1-GAAGTGCTCATAAGA-STREME-1-2-AAEL012691;pvalue=8.9e-05;qvalue=0.539;sequence=GTAGTTCTAATTGAA;
AAEL013321	fimo	nucleotide_motif	561	575	41	+	.	Name=1-GAAGTGCTCATAAGA_AAEL013321+;Alias=STREME-1;ID=1-GAAGTGCTCATAAGA-STREME-1-1-AAEL013321;pvalue=7.89e-05;qvalue=0.539;sequence=AGAGTGGTCATATGG;
AAEL020156	fimo	nucleotide_motif	581	595	43.4	+	.	Name=1-GAAGTGCTCATAAGA_AAEL020156+;Alias=STREME-1;ID=1-GAAGTGCTCATAAGA-STREME-1-1-AAEL020156;pvalue=4.54e-05;qvalue=0.44;sequence=GTAGTCCTCATCATA;
AAEL004317	fimo	nucleotide_motif	172	186	46.6	-	.	Name=1-GAAGTGCTCATAAGA_AAEL004317-;Alias=STREME-1;ID=1-GAAGTGCTCATAAGA-STREME-1-1-AAEL004317;pvalue=2.19e-05;qvalue=0.329;sequence=GAAATTTTCATAAAA;
AAEL001016	fimo	nucleotide_motif	206	220	45	-	.	Name=1-GAAGTGCTCATAAGA_AAEL001016-;Alias=STREME-1;ID=1-GAAGTGCTCATAAGA-STREME-1-1-AAEL001016;pvalue=3.18e-05;qvalue=0.4;sequence=GAATTGCTCATCTCA;
AAEL023815	fimo	nucleotide_motif	1550	1564	80.9	+	.	Name=1-GAAGTGCTCATAAGA_AAEL023815+;Alias=STREME-1;ID=1-GAAGTGCTCATAAGA-STREME-1-1-AAEL023815;pvalue=8.07e-09;qvalue=0.000615;sequence=GAAGTGCTCATGAGA;
AAEL025896	fimo	nucleotide_motif	809	823	41.9	+	.	Name=1-GAAGTGCTCATAAGA_AAEL025896+;Alias=STREME-1;ID=1-GAAGTGCTCATAAGA-STREME-1-1-AAEL025896;pvalue=6.46e-05;qvalue=0.53;sequence=AAATGGCTCATAGGA;
AAEL000044	fimo	nucleotide_motif	1493	1507	89	+	.	Name=1-GAAGTGCTCATAAGA_AAEL000044+;Alias=STREME-1;ID=1-GAAGTGCTCATAAGA-STREME-1-1-AAEL000044;pvalue=1.25e-09;qvalue=0.000129;sequence=GAAGTGCTCATAAGA;
AAEL000044	fimo	nucleotide_motif	1500	1514	40.2	-	.	Name=1-GAAGTGCTCATAAGA_AAEL000044-;Alias=STREME-1;ID=1-GAAGTGCTCATAAGA-STREME-1-2-AAEL000044;pvalue=9.46e-05;qvalue=0.539;sequence=TTAGTGTTCTTATGA;
AAEL000025	fimo	nucleotide_motif	1310	1324	42.3	+	.	Name=1-GAAGTGCTCATAAGA_AAEL000025+;Alias=STREME-1;ID=1-GAAGTGCTCATAAGA-STREME-1-1-AAEL000025;pvalue=5.93e-05;qvalue=0.507;sequence=GAGGTGTTCATATTG;
AAEL000097	fimo	nucleotide_motif	150	164	51	+	.	Name=1-GAAGTGCTCATAAGA_AAEL000097+;Alias=STREME-1;ID=1-GAAGTGCTCATAAGA-STREME-1-1-AAEL000097;pvalue=7.89e-06;qvalue=0.192;sequence=AAAGTGCTCTTTATA;
AAEL000097	fimo	nucleotide_motif	314	328	44.2	-	.	Name=1-GAAGTGCTCATAAGA_AAEL000097-;Alias=STREME-1;ID=1-GAAGTGCTCATAAGA-STREME-1-2-AAEL000097;pvalue=3.8e-05;qvalue=0.406;sequence=GAAATGCTTTTAAAA;
AAEL026937	fimo	nucleotide_motif	208	222	48.9	-	.	Name=1-GAAGTGCTCATAAGA_AAEL026937-;Alias=STREME-1;ID=1-GAAGTGCTCATAAGA-STREME-1-1-AAEL026937;pvalue=1.28e-05;qvalue=0.266;sequence=GAACTGTTCTTTGAA;
AAEL019906	fimo	nucleotide_motif	1447	1461	46.5	+	.	Name=1-GAAGTGCTCATAAGA_AAEL019906+;Alias=STREME-1;ID=1-GAAGTGCTCATAAGA-STREME-1-1-AAEL019906;pvalue=2.23e-05;qvalue=0.329;sequence=GAACTGTTCATTGGC;
AAEL022669	fimo	nucleotide_motif	175	189	52.2	-	.	Name=1-GAAGTGCTCATAAGA_AAEL022669-;Alias=STREME-1;ID=1-GAAGTGCTCATAAGA-STREME-1-1-AAEL022669;pvalue=6.03e-06;qvalue=0.158;sequence=GTAGTGCTCTTTATA;
AAEL022669	fimo	nucleotide_motif	1658	1672	45.1	-	.	Name=1-GAAGTGCTCATAAGA_AAEL022669-;Alias=STREME-1;ID=1-GAAGTGCTCATAAGA-STREME-1-2-AAEL022669;pvalue=3.11e-05;qvalue=0.399;sequence=GAACTGTTCAAAACA;
AAEL022669	fimo	nucleotide_motif	1800	1814	41.6	-	.	Name=1-GAAGTGCTCATAAGA_AAEL022669-;Alias=STREME-1;ID=1-GAAGTGCTCATAAGA-STREME-1-3-AAEL022669;pvalue=6.86e-05;qvalue=0.535;sequence=GAATTGCTAATCAAG;
AAEL022669	fimo	nucleotide_motif	1437	1451	40.7	+	.	Name=1-GAAGTGCTCATAAGA_AAEL022669+;Alias=STREME-1;ID=1-GAAGTGCTCATAAGA-STREME-1-4-AAEL022669;pvalue=8.51e-05;qvalue=0.539;sequence=ATAATGCTCATACAA;
AAEL004462	fimo	nucleotide_motif	981	995	51.4	-	.	Name=1-GAAGTGCTCATAAGA_AAEL004462-;Alias=STREME-1;ID=1-GAAGTGCTCATAAGA-STREME-1-1-AAEL004462;pvalue=7.28e-06;qvalue=0.18;sequence=GCAGTGCTCATTTAA;
AAEL004462	fimo	nucleotide_motif	1191	1205	44.1	-	.	Name=1-GAAGTGCTCATAAGA_AAEL004462-;Alias=STREME-1;ID=1-GAAGTGCTCATAAGA-STREME-1-2-AAEL004462;pvalue=3.85e-05;qvalue=0.41;sequence=GAAACGCTAATAAAA;
AAEL004462	fimo	nucleotide_motif	1069	1083	41	+	.	Name=1-GAAGTGCTCATAAGA_AAEL004462+;Alias=STREME-1;ID=1-GAAGTGCTCATAAGA-STREME-1-3-AAEL004462;pvalue=7.97e-05;qvalue=0.539;sequence=AAAGTGTGAATAAAA;
AAEL020811	fimo	nucleotide_motif	1579	1593	48.9	+	.	Name=1-GAAGTGCTCATAAGA_AAEL020811+;Alias=STREME-1;ID=1-GAAGTGCTCATAAGA-STREME-1-1-AAEL020811;pvalue=1.29e-05;qvalue=0.266;sequence=GAAGAGCTCATCGTA;
AAEL020811	fimo	nucleotide_motif	183	197	42.5	-	.	Name=1-GAAGTGCTCATAAGA_AAEL020811-;Alias=STREME-1;ID=1-GAAGTGCTCATAAGA-STREME-1-2-AAEL020811;pvalue=5.56e-05;qvalue=0.489;sequence=GAACGGCTTATAAGA;
AAEL024863	fimo	nucleotide_motif	1537	1551	42.1	-	.	Name=1-GAAGTGCTCATAAGA_AAEL024863-;Alias=STREME-1;ID=1-GAAGTGCTCATAAGA-STREME-1-1-AAEL024863;pvalue=6.15e-05;qvalue=0.519;sequence=AAAGTGCGAATAACA;
AAEL009567	fimo	nucleotide_motif	1292	1306	40.1	-	.	Name=1-GAAGTGCTCATAAGA_AAEL009567-;Alias=STREME-1;ID=1-GAAGTGCTCATAAGA-STREME-1-1-AAEL009567;pvalue=9.84e-05;qvalue=0.551;sequence=GAAGTGGTGGTAAAA;
AAEL000852	fimo	nucleotide_motif	1645	1659	41	-	.	Name=1-GAAGTGCTCATAAGA_AAEL000852-;Alias=STREME-1;ID=1-GAAGTGCTCATAAGA-STREME-1-1-AAEL000852;pvalue=7.87e-05;qvalue=0.539;sequence=GAAATGGTCAAGAAA;
AAEL002718	fimo	nucleotide_motif	7	21	46.5	+	.	Name=1-GAAGTGCTCATAAGA_AAEL002718+;Alias=STREME-1;ID=1-GAAGTGCTCATAAGA-STREME-1-1-AAEL002718;pvalue=2.23e-05;qvalue=0.329;sequence=GAACTGTTCATTGGC;
AAEL002718	fimo	nucleotide_motif	1859	1873	41.8	-	.	Name=1-GAAGTGCTCATAAGA_AAEL002718-;Alias=STREME-1;ID=1-GAAGTGCTCATAAGA-STREME-1-2-AAEL002718;pvalue=6.55e-05;qvalue=0.53;sequence=AAAACGGTCATAAGA;
AAEL002447	fimo	nucleotide_motif	360	374	41.3	-	.	Name=1-GAAGTGCTCATAAGA_AAEL002447-;Alias=STREME-1;ID=1-GAAGTGCTCATAAGA-STREME-1-1-AAEL002447;pvalue=7.33e-05;qvalue=0.539;sequence=GAAGTACTCAGTGAA;
AAEL002780	fimo	nucleotide_motif	1492	1506	45.8	+	.	Name=1-GAAGTGCTCATAAGA_AAEL002780+;Alias=STREME-1;ID=1-GAAGTGCTCATAAGA-STREME-1-1-AAEL002780;pvalue=2.65e-05;qvalue=0.372;sequence=GAACTGGTAATTGAA;
AAEL008785	fimo	nucleotide_motif	1552	1566	40.6	-	.	Name=1-GAAGTGCTCATAAGA_AAEL008785-;Alias=STREME-1;ID=1-GAAGTGCTCATAAGA-STREME-1-1-AAEL008785;pvalue=8.78e-05;qvalue=0.539;sequence=AAAAAGCTCTTAGGA;
AAEL007778	fimo	nucleotide_motif	1297	1311	43.5	+	.	Name=1-GAAGTGCTCATAAGA_AAEL007778+;Alias=STREME-1;ID=1-GAAGTGCTCATAAGA-STREME-1-1-AAEL007778;pvalue=4.44e-05;qvalue=0.437;sequence=GAAGTGCGAATTGCA;
AAEL007778	fimo	nucleotide_motif	1733	1747	41.1	-	.	Name=1-GAAGTGCTCATAAGA_AAEL007778-;Alias=STREME-1;ID=1-GAAGTGCTCATAAGA-STREME-1-2-AAEL007778;pvalue=7.75e-05;qvalue=0.539;sequence=GAAATAATCATAAGA;
AAEL006920	fimo	nucleotide_motif	1074	1088	45.9	+	.	Name=1-GAAGTGCTCATAAGA_AAEL006920+;Alias=STREME-1;ID=1-GAAGTGCTCATAAGA-STREME-1-1-AAEL006920;pvalue=2.58e-05;qvalue=0.371;sequence=GTAGTGGTCTTTACA;
AAEL019445	fimo	nucleotide_motif	1304	1318	66.8	+	.	Name=1-GAAGTGCTCATAAGA_AAEL019445+;Alias=STREME-1;ID=1-GAAGTGCTCATAAGA-STREME-1-1-AAEL019445;pvalue=2.1e-07;qvalue=0.00945;sequence=GAAGTGTTAATAAGA;
AAEL021166	fimo	nucleotide_motif	488	502	45.4	+	.	Name=1-GAAGTGCTCATAAGA_AAEL021166+;Alias=STREME-1;ID=1-GAAGTGCTCATAAGA-STREME-1-1-AAEL021166;pvalue=2.88e-05;qvalue=0.384;sequence=GGGGTGCTCATTGGA;
AAEL004018	fimo	nucleotide_motif	447	461	44.7	+	.	Name=1-GAAGTGCTCATAAGA_AAEL004018+;Alias=STREME-1;ID=1-GAAGTGCTCATAAGA-STREME-1-1-AAEL004018;pvalue=3.42e-05;qvalue=0.406;sequence=GAATTGCTCATTGGT;
AAEL007013	fimo	nucleotide_motif	1986	2000	56.4	+	.	Name=1-GAAGTGCTCATAAGA_AAEL007013+;Alias=STREME-1;ID=1-GAAGTGCTCATAAGA-STREME-1-1-AAEL007013;pvalue=2.3e-06;qvalue=0.0806;sequence=GTACTGTTCATAAAA;
AAEL012952	fimo	nucleotide_motif	1013	1027	52.2	+	.	Name=1-GAAGTGCTCATAAGA_AAEL012952+;Alias=STREME-1;ID=1-GAAGTGCTCATAAGA-STREME-1-1-AAEL012952;pvalue=5.94e-06;qvalue=0.158;sequence=GAATTGCTCATTACA;
AAEL012952	fimo	nucleotide_motif	344	358	42	+	.	Name=1-GAAGTGCTCATAAGA_AAEL012952+;Alias=STREME-1;ID=1-GAAGTGCTCATAAGA-STREME-1-2-AAEL012952;pvalue=6.34e-05;qvalue=0.525;sequence=ACAGTGTTCTTAAAA;
AAEL012952	fimo	nucleotide_motif	1525	1539	41.8	-	.	Name=1-GAAGTGCTCATAAGA_AAEL012952-;Alias=STREME-1;ID=1-GAAGTGCTCATAAGA-STREME-1-3-AAEL012952;pvalue=6.53e-05;qvalue=0.53;sequence=AAAGTTTTAATAGGA;
AAEL012952	fimo	nucleotide_motif	364	378	40.4	+	.	Name=1-GAAGTGCTCATAAGA_AAEL012952+;Alias=STREME-1;ID=1-GAAGTGCTCATAAGA-STREME-1-4-AAEL012952;pvalue=9.01e-05;qvalue=0.539;sequence=AAAGTACTAATAATA;
AAEL000206	fimo	nucleotide_motif	1212	1226	89	+	.	Name=1-GAAGTGCTCATAAGA_AAEL000206+;Alias=STREME-1;ID=1-GAAGTGCTCATAAGA-STREME-1-1-AAEL000206;pvalue=1.25e-09;qvalue=0.000129;sequence=GAAGTGCTCATAAGA;
AAEL000206	fimo	nucleotide_motif	818	832	40.7	+	.	Name=1-GAAGTGCTCATAAGA_AAEL000206+;Alias=STREME-1;ID=1-GAAGTGCTCATAAGA-STREME-1-2-AAEL000206;pvalue=8.49e-05;qvalue=0.539;sequence=GAAGTGTTAACCGAA;
AAEL021191	fimo	nucleotide_motif	734	748	48.6	+	.	Name=1-GAAGTGCTCATAAGA_AAEL021191+;Alias=STREME-1;ID=1-GAAGTGCTCATAAGA-STREME-1-1-AAEL021191;pvalue=1.39e-05;qvalue=0.274;sequence=GAATTGTTAATAGGA;
AAEL021191	fimo	nucleotide_motif	1767	1781	42.8	-	.	Name=1-GAAGTGCTCATAAGA_AAEL021191-;Alias=STREME-1;ID=1-GAAGTGCTCATAAGA-STREME-1-2-AAEL021191;pvalue=5.2e-05;qvalue=0.475;sequence=ATAATGTTCATATAA;
AAEL023311	fimo	nucleotide_motif	40	54	53.9	-	.	Name=1-GAAGTGCTCATAAGA_AAEL023311-;Alias=STREME-1;ID=1-GAAGTGCTCATAAGA-STREME-1-1-AAEL023311;pvalue=4.07e-06;qvalue=0.119;sequence=GAAGTGTACATTGGA;
AAEL002588	fimo	nucleotide_motif	1347	1361	41.4	-	.	Name=1-GAAGTGCTCATAAGA_AAEL002588-;Alias=STREME-1;ID=1-GAAGTGCTCATAAGA-STREME-1-1-AAEL002588;pvalue=7.15e-05;qvalue=0.539;sequence=GAAGAGCGCATTTGA;
AAEL002597	fimo	nucleotide_motif	1368	1382	71	+	.	Name=1-GAAGTGCTCATAAGA_AAEL002597+;Alias=STREME-1;ID=1-GAAGTGCTCATAAGA-STREME-1-1-AAEL002597;pvalue=7.97e-08;qvalue=0.00411;sequence=GAAGTGCTCATCGAA;
AAEL002624	fimo	nucleotide_motif	1920	1934	52.4	-	.	Name=1-GAAGTGCTCATAAGA_AAEL002624-;Alias=STREME-1;ID=1-GAAGTGCTCATAAGA-STREME-1-1-AAEL002624;pvalue=5.68e-06;qvalue=0.155;sequence=GTACTGCTAATAAAA;
AAEL002624	fimo	nucleotide_motif	758	772	45.3	+	.	Name=1-GAAGTGCTCATAAGA_AAEL002624+;Alias=STREME-1;ID=1-GAAGTGCTCATAAGA-STREME-1-2-AAEL002624;pvalue=2.97e-05;qvalue=0.388;sequence=AAAGTGCTTATAACG;
AAEL022758	fimo	nucleotide_motif	1537	1551	43.2	-	.	Name=1-GAAGTGCTCATAAGA_AAEL022758-;Alias=STREME-1;ID=1-GAAGTGCTCATAAGA-STREME-1-1-AAEL022758;pvalue=4.72e-05;qvalue=0.448;sequence=AAACTGCTCATACAG;
AAEL001533	fimo	nucleotide_motif	1301	1315	43.7	+	.	Name=1-GAAGTGCTCATAAGA_AAEL001533+;Alias=STREME-1;ID=1-GAAGTGCTCATAAGA-STREME-1-1-AAEL001533;pvalue=4.25e-05;qvalue=0.433;sequence=GAAATGCTATTTTGA;
AAEL027776	fimo	nucleotide_motif	1131	1145	41.4	-	.	Name=1-GAAGTGCTCATAAGA_AAEL027776-;Alias=STREME-1;ID=1-GAAGTGCTCATAAGA-STREME-1-1-AAEL027776;pvalue=7.31e-05;qvalue=0.539;sequence=GTAGTGATAATAGCA;
AAEL003971	fimo	nucleotide_motif	990	1004	41.1	-	.	Name=1-GAAGTGCTCATAAGA_AAEL003971-;Alias=STREME-1;ID=1-GAAGTGCTCATAAGA-STREME-1-1-AAEL003971;pvalue=7.82e-05;qvalue=0.539;sequence=AAAATGTTCTTGGAA;
AAEL003150	fimo	nucleotide_motif	141	155	41.4	+	.	Name=1-GAAGTGCTCATAAGA_AAEL003150+;Alias=STREME-1;ID=1-GAAGTGCTCATAAGA-STREME-1-1-AAEL003150;pvalue=7.19e-05;qvalue=0.539;sequence=TAAGTGCCCATTGAA;
AAEL004813	fimo	nucleotide_motif	184	198	55.7	-	.	Name=1-GAAGTGCTCATAAGA_AAEL004813-;Alias=STREME-1;ID=1-GAAGTGCTCATAAGA-STREME-1-1-AAEL004813;pvalue=2.67e-06;qvalue=0.0892;sequence=GAAGTGCTCATCCAA;
AAEL021114	fimo	nucleotide_motif	1040	1054	83.2	+	.	Name=1-GAAGTGCTCATAAGA_AAEL021114+;Alias=STREME-1;ID=1-GAAGTGCTCATAAGA-STREME-1-1-AAEL021114;pvalue=4.81e-09;qvalue=0.000401;sequence=GAAGTGCTCATAAGG;
AAEL011532	fimo	nucleotide_motif	111	125	47.4	-	.	Name=1-GAAGTGCTCATAAGA_AAEL011532-;Alias=STREME-1;ID=1-GAAGTGCTCATAAGA-STREME-1-1-AAEL011532;pvalue=1.8e-05;qvalue=0.313;sequence=GAAGTTTTCTTAAAA;
AAEL011532	fimo	nucleotide_motif	59	73	41.7	+	.	Name=1-GAAGTGCTCATAAGA_AAEL011532+;Alias=STREME-1;ID=1-GAAGTGCTCATAAGA-STREME-1-2-AAEL011532;pvalue=6.79e-05;qvalue=0.535;sequence=AAAGTGCTTTTAAAG;
AAEL020020	fimo	nucleotide_motif	291	305	40.4	-	.	Name=1-GAAGTGCTCATAAGA_AAEL020020-;Alias=STREME-1;ID=1-GAAGTGCTCATAAGA-STREME-1-1-AAEL020020;pvalue=9.11e-05;qvalue=0.539;sequence=GATGTGCTCTTTCGA;
AAEL025333	fimo	nucleotide_motif	1144	1158	45.4	-	.	Name=1-GAAGTGCTCATAAGA_AAEL025333-;Alias=STREME-1;ID=1-GAAGTGCTCATAAGA-STREME-1-1-AAEL025333;pvalue=2.91e-05;qvalue=0.384;sequence=TAACTGGTCATAAAA;
AAEL022659	fimo	nucleotide_motif	253	267	41.3	-	.	Name=1-GAAGTGCTCATAAGA_AAEL022659-;Alias=STREME-1;ID=1-GAAGTGCTCATAAGA-STREME-1-1-AAEL022659;pvalue=7.38e-05;qvalue=0.539;sequence=AAAATGCTCAGAATA;
AAEL028038	fimo	nucleotide_motif	165	179	45.5	+	.	Name=1-GAAGTGCTCATAAGA_AAEL028038+;Alias=STREME-1;ID=1-GAAGTGCTCATAAGA-STREME-1-1-AAEL028038;pvalue=2.79e-05;qvalue=0.382;sequence=GAAATGTACATATGA;
AAEL006102	fimo	nucleotide_motif	1315	1329	40.8	+	.	Name=1-GAAGTGCTCATAAGA_AAEL006102+;Alias=STREME-1;ID=1-GAAGTGCTCATAAGA-STREME-1-1-AAEL006102;pvalue=8.24e-05;qvalue=0.539;sequence=GAAGTTTTCAGAGAA;
AAEL004948	fimo	nucleotide_motif	1969	1983	43.6	+	.	Name=1-GAAGTGCTCATAAGA_AAEL004948+;Alias=STREME-1;ID=1-GAAGTGCTCATAAGA-STREME-1-1-AAEL004948;pvalue=4.33e-05;qvalue=0.437;sequence=GAAGTCTTCTTCGGA;
AAEL004948	fimo	nucleotide_motif	1206	1220	41.5	-	.	Name=1-GAAGTGCTCATAAGA_AAEL004948-;Alias=STREME-1;ID=1-GAAGTGCTCATAAGA-STREME-1-2-AAEL004948;pvalue=7.02e-05;qvalue=0.539;sequence=GAAATTTTCATATAA;
AAEL023517	fimo	nucleotide_motif	48	62	40.5	-	.	Name=1-GAAGTGCTCATAAGA_AAEL023517-;Alias=STREME-1;ID=1-GAAGTGCTCATAAGA-STREME-1-1-AAEL023517;pvalue=8.82e-05;qvalue=0.539;sequence=GTAATTCTCATTGAA;
AAEL008752	fimo	nucleotide_motif	1290	1304	43	+	.	Name=1-GAAGTGCTCATAAGA_AAEL008752+;Alias=STREME-1;ID=1-GAAGTGCTCATAAGA-STREME-1-1-AAEL008752;pvalue=4.95e-05;qvalue=0.459;sequence=GAAATGCTCAATTAA;
AAEL003508	fimo	nucleotide_motif	826	840	89	-	.	Name=1-GAAGTGCTCATAAGA_AAEL003508-;Alias=STREME-1;ID=1-GAAGTGCTCATAAGA-STREME-1-1-AAEL003508;pvalue=1.25e-09;qvalue=0.000129;sequence=GAAGTGCTCATAAGA;
AAEL003508	fimo	nucleotide_motif	57	71	42.5	+	.	Name=1-GAAGTGCTCATAAGA_AAEL003508+;Alias=STREME-1;ID=1-GAAGTGCTCATAAGA-STREME-1-2-AAEL003508;pvalue=5.56e-05;qvalue=0.489;sequence=GAAAAGCTCAGAAGA;
AAEL003508	fimo	nucleotide_motif	819	833	40.2	+	.	Name=1-GAAGTGCTCATAAGA_AAEL003508+;Alias=STREME-1;ID=1-GAAGTGCTCATAAGA-STREME-1-3-AAEL003508;pvalue=9.46e-05;qvalue=0.539;sequence=TTAGTGTTCTTATGA;
AAEL003299	fimo	nucleotide_motif	1190	1204	89	-	.	Name=1-GAAGTGCTCATAAGA_AAEL003299-;Alias=STREME-1;ID=1-GAAGTGCTCATAAGA-STREME-1-1-AAEL003299;pvalue=1.25e-09;qvalue=0.000129;sequence=GAAGTGCTCATAAGA;
AAEL003299	fimo	nucleotide_motif	338	352	83.9	+	.	Name=1-GAAGTGCTCATAAGA_AAEL003299+;Alias=STREME-1;ID=1-GAAGTGCTCATAAGA-STREME-1-2-AAEL003299;pvalue=4.03e-09;qvalue=0.000354;sequence=GAAGTGCTCATAAAA;
AAEL003299	fimo	nucleotide_motif	1183	1197	40.2	+	.	Name=1-GAAGTGCTCATAAGA_AAEL003299+;Alias=STREME-1;ID=1-GAAGTGCTCATAAGA-STREME-1-3-AAEL003299;pvalue=9.46e-05;qvalue=0.539;sequence=TTAGTGTTCTTATGA;
AAEL003842	fimo	nucleotide_motif	1375	1389	66.1	+	.	Name=1-GAAGTGCTCATAAGA_AAEL003842+;Alias=STREME-1;ID=1-GAAGTGCTCATAAGA-STREME-1-1-AAEL003842;pvalue=2.42e-07;qvalue=0.0106;sequence=GAAGTGTTCATTGAA;
AAEL003842	fimo	nucleotide_motif	702	716	44.4	+	.	Name=1-GAAGTGCTCATAAGA_AAEL003842+;Alias=STREME-1;ID=1-GAAGTGCTCATAAGA-STREME-1-2-AAEL003842;pvalue=3.62e-05;qvalue=0.406;sequence=AAAGTGTTAATTTAA;
AAEL011928	fimo	nucleotide_motif	375	389	40.9	-	.	Name=1-GAAGTGCTCATAAGA_AAEL011928-;Alias=STREME-1;ID=1-GAAGTGCTCATAAGA-STREME-1-1-AAEL011928;pvalue=8.1e-05;qvalue=0.539;sequence=GAAATGATCACAGGA;
AAEL011408	fimo	nucleotide_motif	1917	1931	42.1	+	.	Name=1-GAAGTGCTCATAAGA_AAEL011408+;Alias=STREME-1;ID=1-GAAGTGCTCATAAGA-STREME-1-1-AAEL011408;pvalue=6.16e-05;qvalue=0.519;sequence=GTAGTGCTAATAGCT;
Or72	fimo	nucleotide_motif	1213	1227	73.2	-	.	Name=1-GAAGTGCTCATAAGA_Or72-;Alias=STREME-1;ID=1-GAAGTGCTCATAAGA-STREME-1-1-Or72;pvalue=4.75e-08;qvalue=0.00253;sequence=GAAGTGCTCATTGAA;
AAEL004343	fimo	nucleotide_motif	1614	1628	89	+	.	Name=1-GAAGTGCTCATAAGA_AAEL004343+;Alias=STREME-1;ID=1-GAAGTGCTCATAAGA-STREME-1-1-AAEL004343;pvalue=1.25e-09;qvalue=0.000129;sequence=GAAGTGCTCATAAGA;
AAEL017366	fimo	nucleotide_motif	1507	1521	69.4	+	.	Name=1-GAAGTGCTCATAAGA_AAEL017366+;Alias=STREME-1;ID=1-GAAGTGCTCATAAGA-STREME-1-1-AAEL017366;pvalue=1.14e-07;qvalue=0.00571;sequence=GAAGTGGTCATAGAA;
AAEL019955	fimo	nucleotide_motif	1087	1101	49.9	-	.	Name=1-GAAGTGCTCATAAGA_AAEL019955-;Alias=STREME-1;ID=1-GAAGTGCTCATAAGA-STREME-1-1-AAEL019955;pvalue=1.02e-05;qvalue=0.236;sequence=GAATTGCTCATAAGT;
AAEL019955	fimo	nucleotide_motif	272	286	41.6	+	.	Name=1-GAAGTGCTCATAAGA_AAEL019955+;Alias=STREME-1;ID=1-GAAGTGCTCATAAGA-STREME-1-2-AAEL019955;pvalue=6.9e-05;qvalue=0.535;sequence=AAAATGTTAATTAAA;
AAEL019954	fimo	nucleotide_motif	1086	1100	49.9	-	.	Name=1-GAAGTGCTCATAAGA_AAEL019954-;Alias=STREME-1;ID=1-GAAGTGCTCATAAGA-STREME-1-1-AAEL019954;pvalue=1.02e-05;qvalue=0.236;sequence=GAATTGCTCATAAGT;
AAEL000932	fimo	nucleotide_motif	1345	1359	54.5	+	.	Name=1-GAAGTGCTCATAAGA_AAEL000932+;Alias=STREME-1;ID=1-GAAGTGCTCATAAGA-STREME-1-1-AAEL000932;pvalue=3.56e-06;qvalue=0.114;sequence=GAAGTACTCATTGAA;
AAEL000932	fimo	nucleotide_motif	1628	1642	45	+	.	Name=1-GAAGTGCTCATAAGA_AAEL000932+;Alias=STREME-1;ID=1-GAAGTGCTCATAAGA-STREME-1-2-AAEL000932;pvalue=3.14e-05;qvalue=0.399;sequence=GAATAGTTCATAAGA;
AAEL000932	fimo	nucleotide_motif	1635	1649	40.2	-	.	Name=1-GAAGTGCTCATAAGA_AAEL000932-;Alias=STREME-1;ID=1-GAAGTGCTCATAAGA-STREME-1-3-AAEL000932;pvalue=9.46e-05;qvalue=0.539;sequence=TTAGTGTTCTTATGA;
AAEL006351	fimo	nucleotide_motif	1194	1208	47.2	+	.	Name=1-GAAGTGCTCATAAGA_AAEL006351+;Alias=STREME-1;ID=1-GAAGTGCTCATAAGA-STREME-1-1-AAEL006351;pvalue=1.89e-05;qvalue=0.321;sequence=GAACTGCTCAACAAA;
AAEL017539	fimo	nucleotide_motif	1128	1142	89	+	.	Name=1-GAAGTGCTCATAAGA_AAEL017539+;Alias=STREME-1;ID=1-GAAGTGCTCATAAGA-STREME-1-1-AAEL017539;pvalue=1.25e-09;qvalue=0.000129;sequence=GAAGTGCTCATAAGA;
AAEL017539	fimo	nucleotide_motif	1135	1149	40.2	-	.	Name=1-GAAGTGCTCATAAGA_AAEL017539-;Alias=STREME-1;ID=1-GAAGTGCTCATAAGA-STREME-1-2-AAEL017539;pvalue=9.46e-05;qvalue=0.539;sequence=TTAGTGTTCTTATGA;
AAEL007673	fimo	nucleotide_motif	1811	1825	41.6	+	.	Name=1-GAAGTGCTCATAAGA_AAEL007673+;Alias=STREME-1;ID=1-GAAGTGCTCATAAGA-STREME-1-1-AAEL007673;pvalue=6.83e-05;qvalue=0.535;sequence=GAAATGGTCTTATTA;
AAEL026011	fimo	nucleotide_motif	1869	1883	41	-	.	Name=1-GAAGTGCTCATAAGA_AAEL026011-;Alias=STREME-1;ID=1-GAAGTGCTCATAAGA-STREME-1-1-AAEL026011;pvalue=7.89e-05;qvalue=0.539;sequence=AAACTGTTCAATAGA;
AAEL007391	fimo	nucleotide_motif	537	551	50.7	-	.	Name=1-GAAGTGCTCATAAGA_AAEL007391-;Alias=STREME-1;ID=1-GAAGTGCTCATAAGA-STREME-1-1-AAEL007391;pvalue=8.5e-06;qvalue=0.204;sequence=GAAGTGCTCCAAAGA;
AAEL007391	fimo	nucleotide_motif	708	722	44.9	-	.	Name=1-GAAGTGCTCATAAGA_AAEL007391-;Alias=STREME-1;ID=1-GAAGTGCTCATAAGA-STREME-1-2-AAEL007391;pvalue=3.22e-05;qvalue=0.4;sequence=GAAGTCGTCATTACA;
AAEL007391	fimo	nucleotide_motif	530	544	40.1	+	.	Name=1-GAAGTGCTCATAAGA_AAEL007391+;Alias=STREME-1;ID=1-GAAGTGCTCATAAGA-STREME-1-3-AAEL007391;pvalue=9.68e-05;qvalue=0.546;sequence=ACAGTGTTCTTTGGA;
AAEL012109	fimo	nucleotide_motif	1852	1866	43.4	-	.	Name=1-GAAGTGCTCATAAGA_AAEL012109-;Alias=STREME-1;ID=1-GAAGTGCTCATAAGA-STREME-1-1-AAEL012109;pvalue=4.61e-05;qvalue=0.441;sequence=GAAGTGGTAATTGGT;
AAEL012109	fimo	nucleotide_motif	663	677	42	+	.	Name=1-GAAGTGCTCATAAGA_AAEL012109+;Alias=STREME-1;ID=1-GAAGTGCTCATAAGA-STREME-1-2-AAEL012109;pvalue=6.23e-05;qvalue=0.523;sequence=GCAGCGTTCATTAGA;
AAEL000252	fimo	nucleotide_motif	1668	1682	41.2	-	.	Name=1-GAAGTGCTCATAAGA_AAEL000252-;Alias=STREME-1;ID=1-GAAGTGCTCATAAGA-STREME-1-1-AAEL000252;pvalue=7.49e-05;qvalue=0.539;sequence=GAAATTTTCATAGTA;
AAEL029073	fimo	nucleotide_motif	645	659	40.8	-	.	Name=1-GAAGTGCTCATAAGA_AAEL029073-;Alias=STREME-1;ID=1-GAAGTGCTCATAAGA-STREME-1-1-AAEL029073;pvalue=8.21e-05;qvalue=0.539;sequence=AAAACGCTCATTAGG;
AAEL029072	fimo	nucleotide_motif	554	568	41.8	+	.	Name=1-GAAGTGCTCATAAGA_AAEL029072+;Alias=STREME-1;ID=1-GAAGTGCTCATAAGA-STREME-1-1-AAEL029072;pvalue=6.59e-05;qvalue=0.53;sequence=GTAGCGCTCAAAAAA;
AAEL002343	fimo	nucleotide_motif	1770	1784	55.6	+	.	Name=1-GAAGTGCTCATAAGA_AAEL002343+;Alias=STREME-1;ID=1-GAAGTGCTCATAAGA-STREME-1-1-AAEL002343;pvalue=2.76e-06;qvalue=0.0897;sequence=GAAGAGCTCATTGAA;
AAEL005826	fimo	nucleotide_motif	224	238	44.3	-	.	Name=1-GAAGTGCTCATAAGA_AAEL005826-;Alias=STREME-1;ID=1-GAAGTGCTCATAAGA-STREME-1-1-AAEL005826;pvalue=3.74e-05;qvalue=0.406;sequence=TAAGTACTCATGAGA;
AAEL001427	fimo	nucleotide_motif	16	30	42.2	+	.	Name=1-GAAGTGCTCATAAGA_AAEL001427+;Alias=STREME-1;ID=1-GAAGTGCTCATAAGA-STREME-1-1-AAEL001427;pvalue=6e-05;qvalue=0.511;sequence=ATACTGGTCATGAAA;
AAEL021179	fimo	nucleotide_motif	1040	1054	41	+	.	Name=1-GAAGTGCTCATAAGA_AAEL021179+;Alias=STREME-1;ID=1-GAAGTGCTCATAAGA-STREME-1-1-AAEL021179;pvalue=7.87e-05;qvalue=0.539;sequence=GAAATGGTCAAGAAA;
AAEL026089	fimo	nucleotide_motif	144	158	41	+	.	Name=1-GAAGTGCTCATAAGA_AAEL026089+;Alias=STREME-1;ID=1-GAAGTGCTCATAAGA-STREME-1-1-AAEL026089;pvalue=7.87e-05;qvalue=0.539;sequence=TTAGCGCTCATAAAA;
AAEL021791	fimo	nucleotide_motif	1299	1313	46.8	+	.	Name=1-GAAGTGCTCATAAGA_AAEL021791+;Alias=STREME-1;ID=1-GAAGTGCTCATAAGA-STREME-1-1-AAEL021791;pvalue=2.11e-05;qvalue=0.329;sequence=GAAATCCTCATGAAA;
AAEL008080	fimo	nucleotide_motif	1451	1465	45.2	-	.	Name=1-GAAGTGCTCATAAGA_AAEL008080-;Alias=STREME-1;ID=1-GAAGTGCTCATAAGA-STREME-1-1-AAEL008080;pvalue=3e-05;qvalue=0.39;sequence=GTAGAGCTAATAGAA;
AAEL008097	fimo	nucleotide_motif	863	877	46.5	+	.	Name=1-GAAGTGCTCATAAGA_AAEL008097+;Alias=STREME-1;ID=1-GAAGTGCTCATAAGA-STREME-1-1-AAEL008097;pvalue=2.23e-05;qvalue=0.329;sequence=AAAGTGCTTATTTGA;
AAEL008094	fimo	nucleotide_motif	324	338	73.2	-	.	Name=1-GAAGTGCTCATAAGA_AAEL008094-;Alias=STREME-1;ID=1-GAAGTGCTCATAAGA-STREME-1-1-AAEL008094;pvalue=4.75e-08;qvalue=0.00253;sequence=GAAGTGCTCATTGAA;
AAEL008094	fimo	nucleotide_motif	1859	1873	41.4	+	.	Name=1-GAAGTGCTCATAAGA_AAEL008094+;Alias=STREME-1;ID=1-GAAGTGCTCATAAGA-STREME-1-2-AAEL008094;pvalue=7.19e-05;qvalue=0.539;sequence=AAACTGGTCTTCGGA;
AAEL008094	fimo	nucleotide_motif	56	70	40.1	+	.	Name=1-GAAGTGCTCATAAGA_AAEL008094+;Alias=STREME-1;ID=1-GAAGTGCTCATAAGA-STREME-1-3-AAEL008094;pvalue=9.81e-05;qvalue=0.551;sequence=AAACTGATCATTTGA;
AAEL018208	fimo	nucleotide_motif	136	150	41.7	+	.	Name=1-GAAGTGCTCATAAGA_AAEL018208+;Alias=STREME-1;ID=1-GAAGTGCTCATAAGA-STREME-1-1-AAEL018208;pvalue=6.69e-05;qvalue=0.533;sequence=GTATTGGTCATATAA;
AAEL008909	fimo	nucleotide_motif	1271	1285	44.6	-	.	Name=1-GAAGTGCTCATAAGA_AAEL008909-;Alias=STREME-1;ID=1-GAAGTGCTCATAAGA-STREME-1-1-AAEL008909;pvalue=3.48e-05;qvalue=0.406;sequence=GTAGTTGTCATTGGA;
AAEL005437	fimo	nucleotide_motif	1710	1724	43.8	-	.	Name=1-GAAGTGCTCATAAGA_AAEL005437-;Alias=STREME-1;ID=1-GAAGTGCTCATAAGA-STREME-1-1-AAEL005437;pvalue=4.16e-05;qvalue=0.427;sequence=GAAGTACTCGTCAGA;
AAEL022735	fimo	nucleotide_motif	1442	1456	75.2	-	.	Name=1-GAAGTGCTCATAAGA_AAEL022735-;Alias=STREME-1;ID=1-GAAGTGCTCATAAGA-STREME-1-1-AAEL022735;pvalue=2.99e-08;qvalue=0.00181;sequence=GAAGTGCTCATAATA;
AAEL022735	fimo	nucleotide_motif	818	832	45.6	+	.	Name=1-GAAGTGCTCATAAGA_AAEL022735+;Alias=STREME-1;ID=1-GAAGTGCTCATAAGA-STREME-1-2-AAEL022735;pvalue=2.76e-05;qvalue=0.382;sequence=AAAATGTTAATAAAA;
AAEL027772	fimo	nucleotide_motif	394	408	86.9	-	.	Name=1-GAAGTGCTCATAAGA_AAEL027772-;Alias=STREME-1;ID=1-GAAGTGCTCATAAGA-STREME-1-1-AAEL027772;pvalue=2.02e-09;qvalue=0.000186;sequence=GAAGTGCTCATAGGA;
AAEL002524	fimo	nucleotide_motif	15	29	47.7	+	.	Name=1-GAAGTGCTCATAAGA_AAEL002524+;Alias=STREME-1;ID=1-GAAGTGCTCATAAGA-STREME-1-1-AAEL002524;pvalue=1.69e-05;qvalue=0.306;sequence=GAAGTGCTTTTGAAA;
AAEL002524	fimo	nucleotide_motif	475	489	41.1	+	.	Name=1-GAAGTGCTCATAAGA_AAEL002524+;Alias=STREME-1;ID=1-GAAGTGCTCATAAGA-STREME-1-2-AAEL002524;pvalue=7.72e-05;qvalue=0.539;sequence=GAAGTGTTCAAATGC;
AAEL002413	fimo	nucleotide_motif	810	824	89	-	.	Name=1-GAAGTGCTCATAAGA_AAEL002413-;Alias=STREME-1;ID=1-GAAGTGCTCATAAGA-STREME-1-1-AAEL002413;pvalue=1.25e-09;qvalue=0.000129;sequence=GAAGTGCTCATAAGA;
AAEL002413	fimo	nucleotide_motif	803	817	40.2	+	.	Name=1-GAAGTGCTCATAAGA_AAEL002413+;Alias=STREME-1;ID=1-GAAGTGCTCATAAGA-STREME-1-2-AAEL002413;pvalue=9.46e-05;qvalue=0.539;sequence=TTAGTGTTCTTATGA;
AAEL026432	fimo	nucleotide_motif	1082	1096	40.5	+	.	Name=1-GAAGTGCTCATAAGA_AAEL026432+;Alias=STREME-1;ID=1-GAAGTGCTCATAAGA-STREME-1-1-AAEL026432;pvalue=8.87e-05;qvalue=0.539;sequence=GTATTGATCATAAAA;
AAEL016999	fimo	nucleotide_motif	197	211	89	-	.	Name=1-GAAGTGCTCATAAGA_AAEL016999-;Alias=STREME-1;ID=1-GAAGTGCTCATAAGA-STREME-1-1-AAEL016999;pvalue=1.25e-09;qvalue=0.000129;sequence=GAAGTGCTCATAAGA;
AAEL016999	fimo	nucleotide_motif	920	934	44.4	+	.	Name=1-GAAGTGCTCATAAGA_AAEL016999+;Alias=STREME-1;ID=1-GAAGTGCTCATAAGA-STREME-1-2-AAEL016999;pvalue=3.59e-05;qvalue=0.406;sequence=GAACTGTACATTAAA;
AAEL016999	fimo	nucleotide_motif	190	204	40.2	+	.	Name=1-GAAGTGCTCATAAGA_AAEL016999+;Alias=STREME-1;ID=1-GAAGTGCTCATAAGA-STREME-1-3-AAEL016999;pvalue=9.46e-05;qvalue=0.539;sequence=TTAGTGTTCTTATGA;
AAEL021904	fimo	nucleotide_motif	615	629	49.2	+	.	Name=1-GAAGTGCTCATAAGA_AAEL021904+;Alias=STREME-1;ID=1-GAAGTGCTCATAAGA-STREME-1-1-AAEL021904;pvalue=1.19e-05;qvalue=0.261;sequence=GAAGTACTCATGGTA;
AAEL020007	fimo	nucleotide_motif	1064	1078	41.8	-	.	Name=1-GAAGTGCTCATAAGA_AAEL020007-;Alias=STREME-1;ID=1-GAAGTGCTCATAAGA-STREME-1-1-AAEL020007;pvalue=6.57e-05;qvalue=0.53;sequence=GAAATGTGCATCAAA;
AAEL020474	fimo	nucleotide_motif	463	477	45.4	+	.	Name=1-GAAGTGCTCATAAGA_AAEL020474+;Alias=STREME-1;ID=1-GAAGTGCTCATAAGA-STREME-1-1-AAEL020474;pvalue=2.91e-05;qvalue=0.384;sequence=GAAGTGTTAAGTGGA;
AAEL026374	fimo	nucleotide_motif	1483	1497	45.4	+	.	Name=1-GAAGTGCTCATAAGA_AAEL026374+;Alias=STREME-1;ID=1-GAAGTGCTCATAAGA-STREME-1-1-AAEL026374;pvalue=2.91e-05;qvalue=0.384;sequence=GAAGTGTTAAGTGGA;
AAEL022938	fimo	nucleotide_motif	1473	1487	47.7	+	.	Name=1-GAAGTGCTCATAAGA_AAEL022938+;Alias=STREME-1;ID=1-GAAGTGCTCATAAGA-STREME-1-1-AAEL022938;pvalue=1.69e-05;qvalue=0.306;sequence=GAAATGCTCAAGAAA;
AAEL008424	fimo	nucleotide_motif	1093	1107	47.1	+	.	Name=1-GAAGTGCTCATAAGA_AAEL008424+;Alias=STREME-1;ID=1-GAAGTGCTCATAAGA-STREME-1-1-AAEL008424;pvalue=1.95e-05;qvalue=0.327;sequence=AAAGTATTCATAAGG;
AAEL008424	fimo	nucleotide_motif	1621	1635	44.4	+	.	Name=1-GAAGTGCTCATAAGA_AAEL008424+;Alias=STREME-1;ID=1-GAAGTGCTCATAAGA-STREME-1-2-AAEL008424;pvalue=3.63e-05;qvalue=0.406;sequence=CAAGTGCTCTTGACA;
AAEL008424	fimo	nucleotide_motif	1146	1160	41.6	+	.	Name=1-GAAGTGCTCATAAGA_AAEL008424+;Alias=STREME-1;ID=1-GAAGTGCTCATAAGA-STREME-1-3-AAEL008424;pvalue=6.9e-05;qvalue=0.535;sequence=GTAATGCTAAGAAGA;
AAEL027890	fimo	nucleotide_motif	1456	1470	49.3	+	.	Name=1-GAAGTGCTCATAAGA_AAEL027890+;Alias=STREME-1;ID=1-GAAGTGCTCATAAGA-STREME-1-1-AAEL027890;pvalue=1.16e-05;qvalue=0.258;sequence=AAAGTGTTCATTATG;
AAEL025806	fimo	nucleotide_motif	48	62	54.1	-	.	Name=1-GAAGTGCTCATAAGA_AAEL025806-;Alias=STREME-1;ID=1-GAAGTGCTCATAAGA-STREME-1-1-AAEL025806;pvalue=3.9e-06;qvalue=0.118;sequence=GTAGTGTTCTTAGGG;
AAEL009722	fimo	nucleotide_motif	1281	1295	48.1	-	.	Name=1-GAAGTGCTCATAAGA_AAEL009722-;Alias=STREME-1;ID=1-GAAGTGCTCATAAGA-STREME-1-1-AAEL009722;pvalue=1.55e-05;qvalue=0.293;sequence=GAAGTGGTCACTGAA;
AAEL009722	fimo	nucleotide_motif	7	21	43	+	.	Name=1-GAAGTGCTCATAAGA_AAEL009722+;Alias=STREME-1;ID=1-GAAGTGCTCATAAGA-STREME-1-2-AAEL009722;pvalue=5.06e-05;qvalue=0.467;sequence=GCTGTGTTCATAAAA;
AAEL023091	fimo	nucleotide_motif	907	921	61.1	-	.	Name=1-GAAGTGCTCATAAGA_AAEL023091-;Alias=STREME-1;ID=1-GAAGTGCTCATAAGA-STREME-1-1-AAEL023091;pvalue=7.83e-07;qvalue=0.0319;sequence=GAAGTGTTCATTGAG;
AAEL023091	fimo	nucleotide_motif	1491	1505	43.9	-	.	Name=1-GAAGTGCTCATAAGA_AAEL023091-;Alias=STREME-1;ID=1-GAAGTGCTCATAAGA-STREME-1-2-AAEL023091;pvalue=4.04e-05;qvalue=0.424;sequence=GAAGTCGTCTTGAGA;
AAEL024535	fimo	nucleotide_motif	1617	1631	49.2	-	.	Name=1-GAAGTGCTCATAAGA_AAEL024535-;Alias=STREME-1;ID=1-GAAGTGCTCATAAGA-STREME-1-1-AAEL024535;pvalue=1.21e-05;qvalue=0.261;sequence=GAACCGCTCATCGGA;
AAEL014045	fimo	nucleotide_motif	438	452	40.8	-	.	Name=1-GAAGTGCTCATAAGA_AAEL014045-;Alias=STREME-1;ID=1-GAAGTGCTCATAAGA-STREME-1-1-AAEL014045;pvalue=8.36e-05;qvalue=0.539;sequence=GAAGGGGTCAAAAAA;
AAEL014044	fimo	nucleotide_motif	1542	1556	43.9	-	.	Name=1-GAAGTGCTCATAAGA_AAEL014044-;Alias=STREME-1;ID=1-GAAGTGCTCATAAGA-STREME-1-1-AAEL014044;pvalue=4.07e-05;qvalue=0.424;sequence=GAAGTGCTCTGCACA;
AAEL002575	fimo	nucleotide_motif	303	317	46.7	-	.	Name=1-GAAGTGCTCATAAGA_AAEL002575-;Alias=STREME-1;ID=1-GAAGTGCTCATAAGA-STREME-1-1-AAEL002575;pvalue=2.14e-05;qvalue=0.329;sequence=GAAGTGATAATTAGG;
AAEL023680	fimo	nucleotide_motif	1796	1810	44.4	-	.	Name=1-GAAGTGCTCATAAGA_AAEL023680-;Alias=STREME-1;ID=1-GAAGTGCTCATAAGA-STREME-1-1-AAEL023680;pvalue=3.65e-05;qvalue=0.406;sequence=GAAATTGTCATAAAA;
AAEL005412	fimo	nucleotide_motif	440	454	60.7	-	.	Name=1-GAAGTGCTCATAAGA_AAEL005412-;Alias=STREME-1;ID=1-GAAGTGCTCATAAGA-STREME-1-1-AAEL005412;pvalue=8.42e-07;qvalue=0.0335;sequence=GAAGTGCTCAAAGAA;
AAEL003754	fimo	nucleotide_motif	1670	1684	44.6	+	.	Name=1-GAAGTGCTCATAAGA_AAEL003754+;Alias=STREME-1;ID=1-GAAGTGCTCATAAGA-STREME-1-1-AAEL003754;pvalue=3.47e-05;qvalue=0.406;sequence=GAACTGTGCATAAAG;
AAEL003754	fimo	nucleotide_motif	1511	1525	40.3	+	.	Name=1-GAAGTGCTCATAAGA_AAEL003754+;Alias=STREME-1;ID=1-GAAGTGCTCATAAGA-STREME-1-2-AAEL003754;pvalue=9.38e-05;qvalue=0.539;sequence=GAACGGCTCTTTTGA;
AAEL003915	fimo	nucleotide_motif	1705	1719	44.5	-	.	Name=1-GAAGTGCTCATAAGA_AAEL003915-;Alias=STREME-1;ID=1-GAAGTGCTCATAAGA-STREME-1-1-AAEL003915;pvalue=3.55e-05;qvalue=0.406;sequence=TAAATGGTCATAAAA;
AAEL002882	fimo	nucleotide_motif	69	83	68.6	+	.	Name=1-GAAGTGCTCATAAGA_AAEL002882+;Alias=STREME-1;ID=1-GAAGTGCTCATAAGA-STREME-1-1-AAEL002882;pvalue=1.38e-07;qvalue=0.0067;sequence=GAAGTGTTCATAAAG;
AAEL002882	fimo	nucleotide_motif	687	701	41.5	-	.	Name=1-GAAGTGCTCATAAGA_AAEL002882-;Alias=STREME-1;ID=1-GAAGTGCTCATAAGA-STREME-1-2-AAEL002882;pvalue=7.1e-05;qvalue=0.539;sequence=CAATTGCTCATAATA;
AAEL028157	fimo	nucleotide_motif	532	546	48.6	+	.	Name=1-GAAGTGCTCATAAGA_AAEL028157+;Alias=STREME-1;ID=1-GAAGTGCTCATAAGA-STREME-1-1-AAEL028157;pvalue=1.36e-05;qvalue=0.274;sequence=GAACTGTTCATAAAT;
AAEL028157	fimo	nucleotide_motif	1481	1495	40.7	+	.	Name=1-GAAGTGCTCATAAGA_AAEL028157+;Alias=STREME-1;ID=1-GAAGTGCTCATAAGA-STREME-1-2-AAEL028157;pvalue=8.46e-05;qvalue=0.539;sequence=GAAATATTCATTTGA;
AAEL028157	fimo	nucleotide_motif	858	872	40.4	+	.	Name=1-GAAGTGCTCATAAGA_AAEL028157+;Alias=STREME-1;ID=1-GAAGTGCTCATAAGA-STREME-1-3-AAEL028157;pvalue=9.09e-05;qvalue=0.539;sequence=GTACAGCTCATAACG;
AAEL015163	fimo	nucleotide_motif	1376	1390	42.7	-	.	Name=1-GAAGTGCTCATAAGA_AAEL015163-;Alias=STREME-1;ID=1-GAAGTGCTCATAAGA-STREME-1-1-AAEL015163;pvalue=5.38e-05;qvalue=0.486;sequence=TAAATGTTCATTAAA;
AAEL010480	fimo	nucleotide_motif	1162	1176	44.7	-	.	Name=1-GAAGTGCTCATAAGA_AAEL010480-;Alias=STREME-1;ID=1-GAAGTGCTCATAAGA-STREME-1-1-AAEL010480;pvalue=3.37e-05;qvalue=0.405;sequence=AAAACGCTCATAAGG;
AAEL014344	fimo	nucleotide_motif	963	977	49.8	+	.	Name=1-GAAGTGCTCATAAGA_AAEL014344+;Alias=STREME-1;ID=1-GAAGTGCTCATAAGA-STREME-1-1-AAEL014344;pvalue=1.05e-05;qvalue=0.236;sequence=CAAGTGCTCGTAAGA;
AAEL014344	fimo	nucleotide_motif	1455	1469	48.4	+	.	Name=1-GAAGTGCTCATAAGA_AAEL014344+;Alias=STREME-1;ID=1-GAAGTGCTCATAAGA-STREME-1-2-AAEL014344;pvalue=1.43e-05;qvalue=0.279;sequence=GATGTGTTCTTAAAA;
AAEL023958	fimo	nucleotide_motif	1607	1621	40.8	+	.	Name=1-GAAGTGCTCATAAGA_AAEL023958+;Alias=STREME-1;ID=1-GAAGTGCTCATAAGA-STREME-1-1-AAEL023958;pvalue=8.36e-05;qvalue=0.539;sequence=AAAACGGTCATAGGA;
AAEL027264	fimo	nucleotide_motif	991	1005	46.5	+	.	Name=1-GAAGTGCTCATAAGA_AAEL027264+;Alias=STREME-1;ID=1-GAAGTGCTCATAAGA-STREME-1-1-AAEL027264;pvalue=2.21e-05;qvalue=0.329;sequence=CAAGTGCTCAAAAAA;
Or36	fimo	nucleotide_motif	606	620	44.2	+	.	Name=1-GAAGTGCTCATAAGA_Or36+;Alias=STREME-1;ID=1-GAAGTGCTCATAAGA-STREME-1-1-Or36;pvalue=3.75e-05;qvalue=0.406;sequence=GAAATGTTATTTAGA;
Or36	fimo	nucleotide_motif	40	54	42.6	-	.	Name=1-GAAGTGCTCATAAGA_Or36-;Alias=STREME-1;ID=1-GAAGTGCTCATAAGA-STREME-1-2-Or36;pvalue=5.48e-05;qvalue=0.489;sequence=GTAGTGTACATAACG;
AAEL025109	fimo	nucleotide_motif	536	550	48.6	+	.	Name=1-GAAGTGCTCATAAGA_AAEL025109+;Alias=STREME-1;ID=1-GAAGTGCTCATAAGA-STREME-1-1-AAEL025109;pvalue=1.37e-05;qvalue=0.274;sequence=AAAATGCTCTTGGGA;
AAEL012350	fimo	nucleotide_motif	1802	1816	41.6	+	.	Name=1-GAAGTGCTCATAAGA_AAEL012350+;Alias=STREME-1;ID=1-GAAGTGCTCATAAGA-STREME-1-1-AAEL012350;pvalue=6.93e-05;qvalue=0.535;sequence=GACGTGTTCGTGAGA;
AAEL012350	fimo	nucleotide_motif	54	68	40.6	-	.	Name=1-GAAGTGCTCATAAGA_AAEL012350-;Alias=STREME-1;ID=1-GAAGTGCTCATAAGA-STREME-1-2-AAEL012350;pvalue=8.75e-05;qvalue=0.539;sequence=AATGTGCTCTTTTGA;
AAEL012350	fimo	nucleotide_motif	276	290	40	+	.	Name=1-GAAGTGCTCATAAGA_AAEL012350+;Alias=STREME-1;ID=1-GAAGTGCTCATAAGA-STREME-1-3-AAEL012350;pvalue=9.98e-05;qvalue=0.554;sequence=GAATTGTTAATCGAA;
AAEL002785	fimo	nucleotide_motif	1076	1090	89	+	.	Name=1-GAAGTGCTCATAAGA_AAEL002785+;Alias=STREME-1;ID=1-GAAGTGCTCATAAGA-STREME-1-1-AAEL002785;pvalue=1.25e-09;qvalue=0.000129;sequence=GAAGTGCTCATAAGA;
AAEL002785	fimo	nucleotide_motif	1083	1097	40.2	-	.	Name=1-GAAGTGCTCATAAGA_AAEL002785-;Alias=STREME-1;ID=1-GAAGTGCTCATAAGA-STREME-1-2-AAEL002785;pvalue=9.46e-05;qvalue=0.539;sequence=TTAGTGTTCTTATGA;
AAEL002810	fimo	nucleotide_motif	1131	1145	89	-	.	Name=1-GAAGTGCTCATAAGA_AAEL002810-;Alias=STREME-1;ID=1-GAAGTGCTCATAAGA-STREME-1-1-AAEL002810;pvalue=1.25e-09;qvalue=0.000129;sequence=GAAGTGCTCATAAGA;
AAEL002810	fimo	nucleotide_motif	1124	1138	40.2	+	.	Name=1-GAAGTGCTCATAAGA_AAEL002810+;Alias=STREME-1;ID=1-GAAGTGCTCATAAGA-STREME-1-2-AAEL002810;pvalue=9.46e-05;qvalue=0.539;sequence=TTAGTGTTCTTATGA;
AAEL011486	fimo	nucleotide_motif	145	159	89	-	.	Name=1-GAAGTGCTCATAAGA_AAEL011486-;Alias=STREME-1;ID=1-GAAGTGCTCATAAGA-STREME-1-1-AAEL011486;pvalue=1.25e-09;qvalue=0.000129;sequence=GAAGTGCTCATAAGA;
AAEL011486	fimo	nucleotide_motif	138	152	54	+	.	Name=1-GAAGTGCTCATAAGA_AAEL011486+;Alias=STREME-1;ID=1-GAAGTGCTCATAAGA-STREME-1-2-AAEL011486;pvalue=3.98e-06;qvalue=0.118;sequence=GTAGTGTTCTTATGA;
AAEL011483	fimo	nucleotide_motif	1733	1747	68.3	+	.	Name=1-GAAGTGCTCATAAGA_AAEL011483+;Alias=STREME-1;ID=1-GAAGTGCTCATAAGA-STREME-1-1-AAEL011483;pvalue=1.48e-07;qvalue=0.00704;sequence=AAAGTGCTCATATGA;
AAEL008213	fimo	nucleotide_motif	1694	1708	40.8	+	.	Name=1-GAAGTGCTCATAAGA_AAEL008213+;Alias=STREME-1;ID=1-GAAGTGCTCATAAGA-STREME-1-1-AAEL008213;pvalue=8.38e-05;qvalue=0.539;sequence=GAAGTGCTATAGAAA;
AAEL026828	fimo	nucleotide_motif	671	685	45.8	-	.	Name=1-GAAGTGCTCATAAGA_AAEL026828-;Alias=STREME-1;ID=1-GAAGTGCTCATAAGA-STREME-1-1-AAEL026828;pvalue=2.6e-05;qvalue=0.371;sequence=GTACTGCTCATCTCA;
AAEL002730	fimo	nucleotide_motif	723	737	45.8	-	.	Name=1-GAAGTGCTCATAAGA_AAEL002730-;Alias=STREME-1;ID=1-GAAGTGCTCATAAGA-STREME-1-1-AAEL002730;pvalue=2.62e-05;qvalue=0.371;sequence=CAGGTGCTCATAAGG;
AAEL009298	fimo	nucleotide_motif	367	381	53.7	-	.	Name=1-GAAGTGCTCATAAGA_AAEL009298-;Alias=STREME-1;ID=1-GAAGTGCTCATAAGA-STREME-1-1-AAEL009298;pvalue=4.23e-06;qvalue=0.122;sequence=GAACTGCTCTTAGTA;
AAEL008485	fimo	nucleotide_motif	94	108	45.6	-	.	Name=1-GAAGTGCTCATAAGA_AAEL008485-;Alias=STREME-1;ID=1-GAAGTGCTCATAAGA-STREME-1-1-AAEL008485;pvalue=2.76e-05;qvalue=0.382;sequence=AAAATGTTAATAAAA;
AAEL008473	fimo	nucleotide_motif	809	823	73.2	-	.	Name=1-GAAGTGCTCATAAGA_AAEL008473-;Alias=STREME-1;ID=1-GAAGTGCTCATAAGA-STREME-1-1-AAEL008473;pvalue=4.75e-08;qvalue=0.00253;sequence=GAAGTGCTCATTGAA;
AAEL008473	fimo	nucleotide_motif	642	656	52.7	+	.	Name=1-GAAGTGCTCATAAGA_AAEL008473+;Alias=STREME-1;ID=1-GAAGTGCTCATAAGA-STREME-1-2-AAEL008473;pvalue=5.36e-06;qvalue=0.149;sequence=GAAATGTTAATAAAA;
AAEL007991	fimo	nucleotide_motif	515	529	66	+	.	Name=1-GAAGTGCTCATAAGA_AAEL007991+;Alias=STREME-1;ID=1-GAAGTGCTCATAAGA-STREME-1-1-AAEL007991;pvalue=2.5e-07;qvalue=0.0107;sequence=GAAATGCTCATATGA;
AAEL007991	fimo	nucleotide_motif	522	536	60.2	-	.	Name=1-GAAGTGCTCATAAGA_AAEL007991-;Alias=STREME-1;ID=1-GAAGTGCTCATAAGA-STREME-1-2-AAEL007991;pvalue=9.46e-07;qvalue=0.0369;sequence=ATAGTGCTCATATGA;
AAEL011449	fimo	nucleotide_motif	1016	1030	41.8	+	.	Name=1-GAAGTGCTCATAAGA_AAEL011449+;Alias=STREME-1;ID=1-GAAGTGCTCATAAGA-STREME-1-1-AAEL011449;pvalue=6.59e-05;qvalue=0.53;sequence=TTAATGCTCATAAAG;
AAEL013554	fimo	nucleotide_motif	316	330	44.9	+	.	Name=1-GAAGTGCTCATAAGA_AAEL013554+;Alias=STREME-1;ID=1-GAAGTGCTCATAAGA-STREME-1-1-AAEL013554;pvalue=3.22e-05;qvalue=0.4;sequence=GAAGTGTTGATCAAG;
AAEL005316	fimo	nucleotide_motif	32	46	41	+	.	Name=1-GAAGTGCTCATAAGA_AAEL005316+;Alias=STREME-1;ID=1-GAAGTGCTCATAAGA-STREME-1-1-AAEL005316;pvalue=7.97e-05;qvalue=0.539;sequence=AAACTTTTCATAAAA;
AAEL021795	fimo	nucleotide_motif	348	362	44.3	+	.	Name=1-GAAGTGCTCATAAGA_AAEL021795+;Alias=STREME-1;ID=1-GAAGTGCTCATAAGA-STREME-1-1-AAEL021795;pvalue=3.74e-05;qvalue=0.406;sequence=AAAGTGCTCATATTT;
AAEL021795	fimo	nucleotide_motif	771	785	42.4	-	.	Name=1-GAAGTGCTCATAAGA_AAEL021795-;Alias=STREME-1;ID=1-GAAGTGCTCATAAGA-STREME-1-2-AAEL021795;pvalue=5.77e-05;qvalue=0.498;sequence=GAACGGGTCATCGGA;
AAEL024482	fimo	nucleotide_motif	676	690	54.3	+	.	Name=1-GAAGTGCTCATAAGA_AAEL024482+;Alias=STREME-1;ID=1-GAAGTGCTCATAAGA-STREME-1-1-AAEL024482;pvalue=3.7e-06;qvalue=0.116;sequence=GTAGTGTTAATAAGG;
AAEL024482	fimo	nucleotide_motif	366	380	47.4	-	.	Name=1-GAAGTGCTCATAAGA_AAEL024482-;Alias=STREME-1;ID=1-GAAGTGCTCATAAGA-STREME-1-2-AAEL024482;pvalue=1.8e-05;qvalue=0.313;sequence=GAAGTTTTCTTAAAA;
AAEL001675	fimo	nucleotide_motif	1010	1024	41.1	+	.	Name=1-GAAGTGCTCATAAGA_AAEL001675+;Alias=STREME-1;ID=1-GAAGTGCTCATAAGA-STREME-1-1-AAEL001675;pvalue=7.71e-05;qvalue=0.539;sequence=GAAGTGGAAATAATA;
AAEL001683	fimo	nucleotide_motif	153	167	49	+	.	Name=1-GAAGTGCTCATAAGA_AAEL001683+;Alias=STREME-1;ID=1-GAAGTGCTCATAAGA-STREME-1-1-AAEL001683;pvalue=1.25e-05;qvalue=0.266;sequence=GACGTGCTCTTTAAA;
AAEL001683	fimo	nucleotide_motif	1252	1266	44.8	+	.	Name=1-GAAGTGCTCATAAGA_AAEL001683+;Alias=STREME-1;ID=1-GAAGTGCTCATAAGA-STREME-1-2-AAEL001683;pvalue=3.29e-05;qvalue=0.4;sequence=AATGTGTTCATTAAA;
AAEL001686	fimo	nucleotide_motif	1426	1440	40.8	-	.	Name=1-GAAGTGCTCATAAGA_AAEL001686-;Alias=STREME-1;ID=1-GAAGTGCTCATAAGA-STREME-1-1-AAEL001686;pvalue=8.24e-05;qvalue=0.539;sequence=AAAATGTTCATGTCA;
AAEL017161	fimo	nucleotide_motif	1426	1440	45.8	-	.	Name=1-GAAGTGCTCATAAGA_AAEL017161-;Alias=STREME-1;ID=1-GAAGTGCTCATAAGA-STREME-1-1-AAEL017161;pvalue=2.6e-05;qvalue=0.371;sequence=GAAGTCTTCATGATA;
Or125	fimo	nucleotide_motif	1586	1600	46.9	-	.	Name=1-GAAGTGCTCATAAGA_Or125-;Alias=STREME-1;ID=1-GAAGTGCTCATAAGA-STREME-1-1-Or125;pvalue=2.02e-05;qvalue=0.329;sequence=GAAATGCTGATAATA;
Or125	fimo	nucleotide_motif	1479	1493	42.5	+	.	Name=1-GAAGTGCTCATAAGA_Or125+;Alias=STREME-1;ID=1-GAAGTGCTCATAAGA-STREME-1-2-Or125;pvalue=5.61e-05;qvalue=0.49;sequence=GAAATGTTCAAAGAG;
AAEL012674	fimo	nucleotide_motif	819	833	47.4	-	.	Name=1-GAAGTGCTCATAAGA_AAEL012674-;Alias=STREME-1;ID=1-GAAGTGCTCATAAGA-STREME-1-1-AAEL012674;pvalue=1.8e-05;qvalue=0.313;sequence=GAAGTTTTCTTAAAA;
AAEL014938	fimo	nucleotide_motif	629	643	46.9	-	.	Name=1-GAAGTGCTCATAAGA_AAEL014938-;Alias=STREME-1;ID=1-GAAGTGCTCATAAGA-STREME-1-1-AAEL014938;pvalue=2.06e-05;qvalue=0.329;sequence=GAAGTGCTCACATTG;
AAEL014938	fimo	nucleotide_motif	896	910	41.5	-	.	Name=1-GAAGTGCTCATAAGA_AAEL014938-;Alias=STREME-1;ID=1-GAAGTGCTCATAAGA-STREME-1-2-AAEL014938;pvalue=7.05e-05;qvalue=0.539;sequence=GAAGTGTTAAATTGA;
AAEL020430	fimo	nucleotide_motif	162	176	43.1	-	.	Name=1-GAAGTGCTCATAAGA_AAEL020430-;Alias=STREME-1;ID=1-GAAGTGCTCATAAGA-STREME-1-1-AAEL020430;pvalue=4.86e-05;qvalue=0.456;sequence=GAAATGTTAATTTAA;
AAEL013687	fimo	nucleotide_motif	388	402	48.4	+	.	Name=1-GAAGTGCTCATAAGA_AAEL013687+;Alias=STREME-1;ID=1-GAAGTGCTCATAAGA-STREME-1-1-AAEL013687;pvalue=1.46e-05;qvalue=0.281;sequence=AAAATGTTCATTGAA;
AAEL010579	fimo	nucleotide_motif	274	288	63	+	.	Name=1-GAAGTGCTCATAAGA_AAEL010579+;Alias=STREME-1;ID=1-GAAGTGCTCATAAGA-STREME-1-1-AAEL010579;pvalue=4.95e-07;qvalue=0.0207;sequence=GAACTGCTCATTGAA;
AAEL028066	fimo	nucleotide_motif	487	501	42.6	-	.	Name=1-GAAGTGCTCATAAGA_AAEL028066-;Alias=STREME-1;ID=1-GAAGTGCTCATAAGA-STREME-1-1-AAEL028066;pvalue=5.51e-05;qvalue=0.489;sequence=GTAATGTTCATACAA;
AAEL004833	fimo	nucleotide_motif	160	174	56.6	-	.	Name=1-GAAGTGCTCATAAGA_AAEL004833-;Alias=STREME-1;ID=1-GAAGTGCTCATAAGA-STREME-1-1-AAEL004833;pvalue=2.18e-06;qvalue=0.0779;sequence=GTAGTGCTCTTGAAA;
AAEL022200	fimo	nucleotide_motif	351	365	41.2	+	.	Name=1-GAAGTGCTCATAAGA_AAEL022200+;Alias=STREME-1;ID=1-GAAGTGCTCATAAGA-STREME-1-1-AAEL022200;pvalue=7.49e-05;qvalue=0.539;sequence=AAAATGTTAATGAAA;
AAEL000342	fimo	nucleotide_motif	915	929	79.9	+	.	Name=1-GAAGTGCTCATAAGA_AAEL000342+;Alias=STREME-1;ID=1-GAAGTGCTCATAAGA-STREME-1-1-AAEL000342;pvalue=1.01e-08;qvalue=0.000737;sequence=GAAGTGTTCATAAGA;
AAEL000342	fimo	nucleotide_motif	1093	1107	42.4	+	.	Name=1-GAAGTGCTCATAAGA_AAEL000342+;Alias=STREME-1;ID=1-GAAGTGCTCATAAGA-STREME-1-2-AAEL000342;pvalue=5.72e-05;qvalue=0.496;sequence=AAAGTACTCATCATA;
AAEL000342	fimo	nucleotide_motif	922	936	40.2	-	.	Name=1-GAAGTGCTCATAAGA_AAEL000342-;Alias=STREME-1;ID=1-GAAGTGCTCATAAGA-STREME-1-3-AAEL000342;pvalue=9.46e-05;qvalue=0.539;sequence=TTAGTGTTCTTATGA;
AAEL000360	fimo	nucleotide_motif	1769	1783	41.2	+	.	Name=1-GAAGTGCTCATAAGA_AAEL000360+;Alias=STREME-1;ID=1-GAAGTGCTCATAAGA-STREME-1-1-AAEL000360;pvalue=7.49e-05;qvalue=0.539;sequence=GTACTGCTATTAAAG;
AAEL000360	fimo	nucleotide_motif	1793	1807	41	-	.	Name=1-GAAGTGCTCATAAGA_AAEL000360-;Alias=STREME-1;ID=1-GAAGTGCTCATAAGA-STREME-1-2-AAEL000360;pvalue=7.87e-05;qvalue=0.539;sequence=GAAATGGTCAAGAAA;
AAEL008879	fimo	nucleotide_motif	1096	1110	78.4	-	.	Name=1-GAAGTGCTCATAAGA_AAEL008879-;Alias=STREME-1;ID=1-GAAGTGCTCATAAGA-STREME-1-1-AAEL008879;pvalue=1.43e-08;qvalue=0.000965;sequence=GTAGTGCTCATAAGA;
AAEL025235	fimo	nucleotide_motif	1691	1705	40.6	+	.	Name=1-GAAGTGCTCATAAGA_AAEL025235+;Alias=STREME-1;ID=1-GAAGTGCTCATAAGA-STREME-1-1-AAEL025235;pvalue=8.78e-05;qvalue=0.539;sequence=GATCAGCTCATAAAA;
AAEL005668	fimo	nucleotide_motif	186	200	42.9	-	.	Name=1-GAAGTGCTCATAAGA_AAEL005668-;Alias=STREME-1;ID=1-GAAGTGCTCATAAGA-STREME-1-1-AAEL005668;pvalue=5.12e-05;qvalue=0.47;sequence=GAAGTGCTAATATTC;
AAEL005668	fimo	nucleotide_motif	1615	1629	41.6	+	.	Name=1-GAAGTGCTCATAAGA_AAEL005668+;Alias=STREME-1;ID=1-GAAGTGCTCATAAGA-STREME-1-2-AAEL005668;pvalue=6.9e-05;qvalue=0.535;sequence=AAAATGTTAATTAAA;
AAEL014386	fimo	nucleotide_motif	1779	1793	40.7	+	.	Name=1-GAAGTGCTCATAAGA_AAEL014386+;Alias=STREME-1;ID=1-GAAGTGCTCATAAGA-STREME-1-1-AAEL014386;pvalue=8.49e-05;qvalue=0.539;sequence=GAAGTTTTCTTCGAA;
AAEL014386	fimo	nucleotide_motif	1376	1390	40.2	-	.	Name=1-GAAGTGCTCATAAGA_AAEL014386-;Alias=STREME-1;ID=1-GAAGTGCTCATAAGA-STREME-1-2-AAEL014386;pvalue=9.58e-05;qvalue=0.544;sequence=ATAGTGGTCGTAGAA;
AAEL006585	fimo	nucleotide_motif	1817	1831	89	+	.	Name=1-GAAGTGCTCATAAGA_AAEL006585+;Alias=STREME-1;ID=1-GAAGTGCTCATAAGA-STREME-1-1-AAEL006585;pvalue=1.25e-09;qvalue=0.000129;sequence=GAAGTGCTCATAAGA;
AAEL006585	fimo	nucleotide_motif	239	253	49.8	-	.	Name=1-GAAGTGCTCATAAGA_AAEL006585-;Alias=STREME-1;ID=1-GAAGTGCTCATAAGA-STREME-1-2-AAEL006585;pvalue=1.04e-05;qvalue=0.236;sequence=GAAGTGTACATCAAA;
AAEL006585	fimo	nucleotide_motif	93	107	41.2	+	.	Name=1-GAAGTGCTCATAAGA_AAEL006585+;Alias=STREME-1;ID=1-GAAGTGCTCATAAGA-STREME-1-3-AAEL006585;pvalue=7.6e-05;qvalue=0.539;sequence=GACGTGCTGATAGTA;
AAEL006585	fimo	nucleotide_motif	1824	1838	40.2	-	.	Name=1-GAAGTGCTCATAAGA_AAEL006585-;Alias=STREME-1;ID=1-GAAGTGCTCATAAGA-STREME-1-4-AAEL006585;pvalue=9.46e-05;qvalue=0.539;sequence=TTAGTGTTCTTATGA;
AAEL004188	fimo	nucleotide_motif	579	593	86.9	+	.	Name=1-GAAGTGCTCATAAGA_AAEL004188+;Alias=STREME-1;ID=1-GAAGTGCTCATAAGA-STREME-1-1-AAEL004188;pvalue=2.02e-09;qvalue=0.000186;sequence=GAAGTGCTCATAGGA;
AAEL019810	fimo	nucleotide_motif	152	166	44.3	-	.	Name=1-GAAGTGCTCATAAGA_AAEL019810-;Alias=STREME-1;ID=1-GAAGTGCTCATAAGA-STREME-1-1-AAEL019810;pvalue=3.67e-05;qvalue=0.406;sequence=GAAGAGCTCTTGATA;
AAEL024549	fimo	nucleotide_motif	1083	1097	56.8	-	.	Name=1-GAAGTGCTCATAAGA_AAEL024549-;Alias=STREME-1;ID=1-GAAGTGCTCATAAGA-STREME-1-1-AAEL024549;pvalue=2.07e-06;qvalue=0.0756;sequence=GAAGTGCTTATAACA;
AAEL011766	fimo	nucleotide_motif	1818	1832	42.8	-	.	Name=1-GAAGTGCTCATAAGA_AAEL011766-;Alias=STREME-1;ID=1-GAAGTGCTCATAAGA-STREME-1-1-AAEL011766;pvalue=5.24e-05;qvalue=0.476;sequence=GCACTGTTCATCAAA;
AAEL011771	fimo	nucleotide_motif	1704	1718	41.2	+	.	Name=1-GAAGTGCTCATAAGA_AAEL011771+;Alias=STREME-1;ID=1-GAAGTGCTCATAAGA-STREME-1-1-AAEL011771;pvalue=7.51e-05;qvalue=0.539;sequence=GAAGTGCTTCTAGTA;
AAEL011768	fimo	nucleotide_motif	1044	1058	89	+	.	Name=1-GAAGTGCTCATAAGA_AAEL011768+;Alias=STREME-1;ID=1-GAAGTGCTCATAAGA-STREME-1-1-AAEL011768;pvalue=1.25e-09;qvalue=0.000129;sequence=GAAGTGCTCATAAGA;
AAEL011768	fimo	nucleotide_motif	1051	1065	40.2	-	.	Name=1-GAAGTGCTCATAAGA_AAEL011768-;Alias=STREME-1;ID=1-GAAGTGCTCATAAGA-STREME-1-2-AAEL011768;pvalue=9.46e-05;qvalue=0.539;sequence=TTAGTGTTCTTATGA;
AAEL020141	fimo	nucleotide_motif	1400	1414	43.5	-	.	Name=1-GAAGTGCTCATAAGA_AAEL020141-;Alias=STREME-1;ID=1-GAAGTGCTCATAAGA-STREME-1-1-AAEL020141;pvalue=4.41e-05;qvalue=0.437;sequence=GAGGAGCTCATAAAG;
AAEL024486	fimo	nucleotide_motif	795	809	58	+	.	Name=1-GAAGTGCTCATAAGA_AAEL024486+;Alias=STREME-1;ID=1-GAAGTGCTCATAAGA-STREME-1-1-AAEL024486;pvalue=1.56e-06;qvalue=0.0583;sequence=GAACTGCTCTTAGGG;
AAEL023444	fimo	nucleotide_motif	614	628	41.8	-	.	Name=1-GAAGTGCTCATAAGA_AAEL023444-;Alias=STREME-1;ID=1-GAAGTGCTCATAAGA-STREME-1-1-AAEL023444;pvalue=6.63e-05;qvalue=0.531;sequence=GGAGTGTTAATATGG;
AAEL020334	fimo	nucleotide_motif	1195	1209	46	+	.	Name=1-GAAGTGCTCATAAGA_AAEL020334+;Alias=STREME-1;ID=1-GAAGTGCTCATAAGA-STREME-1-1-AAEL020334;pvalue=2.5e-05;qvalue=0.366;sequence=GAGATGCTAATAGGA;
AAEL023844	fimo	nucleotide_motif	1333	1347	81.3	+	.	Name=1-GAAGTGCTCATAAGA_AAEL023844+;Alias=STREME-1;ID=1-GAAGTGCTCATAAGA-STREME-1-1-AAEL023844;pvalue=7.3e-09;qvalue=0.000582;sequence=GAAGTGCTCATAGAA;
AAEL014978	fimo	nucleotide_motif	730	744	52	-	.	Name=1-GAAGTGCTCATAAGA_AAEL014978-;Alias=STREME-1;ID=1-GAAGTGCTCATAAGA-STREME-1-1-AAEL014978;pvalue=6.26e-06;qvalue=0.162;sequence=AAAGTGCTTATTAGA;
AAEL015424	fimo	nucleotide_motif	1370	1384	89	+	.	Name=1-GAAGTGCTCATAAGA_AAEL015424+;Alias=STREME-1;ID=1-GAAGTGCTCATAAGA-STREME-1-1-AAEL015424;pvalue=1.25e-09;qvalue=0.000129;sequence=GAAGTGCTCATAAGA;
AAEL015424	fimo	nucleotide_motif	1726	1740	44.8	+	.	Name=1-GAAGTGCTCATAAGA_AAEL015424+;Alias=STREME-1;ID=1-GAAGTGCTCATAAGA-STREME-1-2-AAEL015424;pvalue=3.29e-05;qvalue=0.4;sequence=AAAATGCTCATGCGA;
AAEL015424	fimo	nucleotide_motif	1069	1083	41.4	+	.	Name=1-GAAGTGCTCATAAGA_AAEL015424+;Alias=STREME-1;ID=1-GAAGTGCTCATAAGA-STREME-1-3-AAEL015424;pvalue=7.3e-05;qvalue=0.539;sequence=GAACTGCTAATGCAA;
AAEL015424	fimo	nucleotide_motif	1377	1391	40.2	-	.	Name=1-GAAGTGCTCATAAGA_AAEL015424-;Alias=STREME-1;ID=1-GAAGTGCTCATAAGA-STREME-1-4-AAEL015424;pvalue=9.46e-05;qvalue=0.539;sequence=TTAGTGTTCTTATGA;
AAEL011455	fimo	nucleotide_motif	1889	1903	49.8	+	.	Name=1-GAAGTGCTCATAAGA_AAEL011455+;Alias=STREME-1;ID=1-GAAGTGCTCATAAGA-STREME-1-1-AAEL011455;pvalue=1.05e-05;qvalue=0.236;sequence=GAAGTTCTCATAAGC;
AAEL017270	fimo	nucleotide_motif	221	235	42.4	-	.	Name=1-GAAGTGCTCATAAGA_AAEL017270-;Alias=STREME-1;ID=1-GAAGTGCTCATAAGA-STREME-1-1-AAEL017270;pvalue=5.79e-05;qvalue=0.498;sequence=AAAGTGGTCAGAATA;
AAEL003714	fimo	nucleotide_motif	843	857	40.7	+	.	Name=1-GAAGTGCTCATAAGA_AAEL003714+;Alias=STREME-1;ID=1-GAAGTGCTCATAAGA-STREME-1-1-AAEL003714;pvalue=8.55e-05;qvalue=0.539;sequence=GAAACGTTCTTAAAA;
AAEL029025	fimo	nucleotide_motif	1578	1592	51.7	+	.	Name=1-GAAGTGCTCATAAGA_AAEL029025+;Alias=STREME-1;ID=1-GAAGTGCTCATAAGA-STREME-1-1-AAEL029025;pvalue=6.73e-06;qvalue=0.171;sequence=ATAATGCTCATAGAA;
AAEL029025	fimo	nucleotide_motif	186	200	44	+	.	Name=1-GAAGTGCTCATAAGA_AAEL029025+;Alias=STREME-1;ID=1-GAAGTGCTCATAAGA-STREME-1-2-AAEL029025;pvalue=3.99e-05;qvalue=0.421;sequence=AAAACGTTCATAAGA;
AAEL019600	fimo	nucleotide_motif	1653	1667	52.4	+	.	Name=1-GAAGTGCTCATAAGA_AAEL019600+;Alias=STREME-1;ID=1-GAAGTGCTCATAAGA-STREME-1-1-AAEL019600;pvalue=5.75e-06;qvalue=0.155;sequence=GCAGTGCTCTTAGAA;
AAEL011070	fimo	nucleotide_motif	1326	1340	67.7	-	.	Name=1-GAAGTGCTCATAAGA_AAEL011070-;Alias=STREME-1;ID=1-GAAGTGCTCATAAGA-STREME-1-1-AAEL011070;pvalue=1.7e-07;qvalue=0.00784;sequence=GAAGTGTTCATGAAA;
AAEL027651	fimo	nucleotide_motif	161	175	40.2	+	.	Name=1-GAAGTGCTCATAAGA_AAEL027651+;Alias=STREME-1;ID=1-GAAGTGCTCATAAGA-STREME-1-1-AAEL027651;pvalue=9.43e-05;qvalue=0.539;sequence=AAAGTGTTCCTATAG;
AAEL004765	fimo	nucleotide_motif	1408	1422	55.7	+	.	Name=1-GAAGTGCTCATAAGA_AAEL004765+;Alias=STREME-1;ID=1-GAAGTGCTCATAAGA-STREME-1-1-AAEL004765;pvalue=2.7e-06;qvalue=0.0892;sequence=GAAGTGTTAATTGAA;
AAEL024588	fimo	nucleotide_motif	201	215	51.4	+	.	Name=1-GAAGTGCTCATAAGA_AAEL024588+;Alias=STREME-1;ID=1-GAAGTGCTCATAAGA-STREME-1-1-AAEL024588;pvalue=7.3e-06;qvalue=0.18;sequence=GGAATGCTCATAGAA;
AAEL024588	fimo	nucleotide_motif	628	642	40.5	+	.	Name=1-GAAGTGCTCATAAGA_AAEL024588+;Alias=STREME-1;ID=1-GAAGTGCTCATAAGA-STREME-1-2-AAEL024588;pvalue=8.97e-05;qvalue=0.539;sequence=CAAATGCTCTTTAAA;
AAEL004746	fimo	nucleotide_motif	417	431	73.2	-	.	Name=1-GAAGTGCTCATAAGA_AAEL004746-;Alias=STREME-1;ID=1-GAAGTGCTCATAAGA-STREME-1-1-AAEL004746;pvalue=4.75e-08;qvalue=0.00253;sequence=GAAGTGCTCATTGAA;
AAEL026605	fimo	nucleotide_motif	930	944	43.8	+	.	Name=1-GAAGTGCTCATAAGA_AAEL026605+;Alias=STREME-1;ID=1-GAAGTGCTCATAAGA-STREME-1-1-AAEL026605;pvalue=4.12e-05;qvalue=0.425;sequence=AAAGTGCCCAGAAGA;
AAEL026605	fimo	nucleotide_motif	986	1000	42	-	.	Name=1-GAAGTGCTCATAAGA_AAEL026605-;Alias=STREME-1;ID=1-GAAGTGCTCATAAGA-STREME-1-2-AAEL026605;pvalue=6.29e-05;qvalue=0.523;sequence=GAATCGTTCATAAAA;
AAEL002406	fimo	nucleotide_motif	1784	1798	43.3	+	.	Name=1-GAAGTGCTCATAAGA_AAEL002406+;Alias=STREME-1;ID=1-GAAGTGCTCATAAGA-STREME-1-1-AAEL002406;pvalue=4.66e-05;qvalue=0.444;sequence=AAACTGCTAATCTGA;
AAEL002406	fimo	nucleotide_motif	74	88	40.3	-	.	Name=1-GAAGTGCTCATAAGA_AAEL002406-;Alias=STREME-1;ID=1-GAAGTGCTCATAAGA-STREME-1-2-AAEL002406;pvalue=9.29e-05;qvalue=0.539;sequence=AATGTGCTCTTGGGG;
AAEL010781	fimo	nucleotide_motif	1614	1628	46.7	+	.	Name=1-GAAGTGCTCATAAGA_AAEL010781+;Alias=STREME-1;ID=1-GAAGTGCTCATAAGA-STREME-1-1-AAEL010781;pvalue=2.12e-05;qvalue=0.329;sequence=AAAGTTCTCATCAAA;
AAEL023524	fimo	nucleotide_motif	417	431	42.5	+	.	Name=1-GAAGTGCTCATAAGA_AAEL023524+;Alias=STREME-1;ID=1-GAAGTGCTCATAAGA-STREME-1-1-AAEL023524;pvalue=5.58e-05;qvalue=0.489;sequence=GAAGTGGCCAGAGGA;
AAEL023524	fimo	nucleotide_motif	1067	1081	42.5	-	.	Name=1-GAAGTGCTCATAAGA_AAEL023524-;Alias=STREME-1;ID=1-GAAGTGCTCATAAGA-STREME-1-2-AAEL023524;pvalue=5.58e-05;qvalue=0.489;sequence=GAAGTGGACACAGGA;
AAEL007948	fimo	nucleotide_motif	433	447	47.3	-	.	Name=1-GAAGTGCTCATAAGA_AAEL007948-;Alias=STREME-1;ID=1-GAAGTGCTCATAAGA-STREME-1-1-AAEL007948;pvalue=1.84e-05;qvalue=0.317;sequence=GTACTGCCCATAAAA;
AAEL007948	fimo	nucleotide_motif	1430	1444	43.9	-	.	Name=1-GAAGTGCTCATAAGA_AAEL007948-;Alias=STREME-1;ID=1-GAAGTGCTCATAAGA-STREME-1-2-AAEL007948;pvalue=4.09e-05;qvalue=0.424;sequence=AAACAGCTCATGGGA;
AAEL007964	fimo	nucleotide_motif	1007	1021	41.2	+	.	Name=1-GAAGTGCTCATAAGA_AAEL007964+;Alias=STREME-1;ID=1-GAAGTGCTCATAAGA-STREME-1-1-AAEL007964;pvalue=7.6e-05;qvalue=0.539;sequence=GAAGTGGTCTATGAA;
AAEL020131	fimo	nucleotide_motif	1259	1273	77.5	-	.	Name=1-GAAGTGCTCATAAGA_AAEL020131-;Alias=STREME-1;ID=1-GAAGTGCTCATAAGA-STREME-1-1-AAEL020131;pvalue=1.76e-08;qvalue=0.00114;sequence=GAAGTGCTCATAACA;
AAEL019989	fimo	nucleotide_motif	721	735	40.5	+	.	Name=1-GAAGTGCTCATAAGA_AAEL019989+;Alias=STREME-1;ID=1-GAAGTGCTCATAAGA-STREME-1-1-AAEL019989;pvalue=8.89e-05;qvalue=0.539;sequence=GAAGTGGTAATGTTG;
AAEL012899	fimo	nucleotide_motif	1018	1032	46.5	-	.	Name=1-GAAGTGCTCATAAGA_AAEL012899-;Alias=STREME-1;ID=1-GAAGTGCTCATAAGA-STREME-1-1-AAEL012899;pvalue=2.23e-05;qvalue=0.329;sequence=GAACTGTTCATTGGT;
AAEL014416	fimo	nucleotide_motif	1819	1833	43.6	+	.	Name=1-GAAGTGCTCATAAGA_AAEL014416+;Alias=STREME-1;ID=1-GAAGTGCTCATAAGA-STREME-1-1-AAEL014416;pvalue=4.39e-05;qvalue=0.437;sequence=AAAGTGCTGATGGCA;
AAEL003216	fimo	nucleotide_motif	1052	1066	41.1	-	.	Name=1-GAAGTGCTCATAAGA_AAEL003216-;Alias=STREME-1;ID=1-GAAGTGCTCATAAGA-STREME-1-1-AAEL003216;pvalue=7.75e-05;qvalue=0.539;sequence=AAAGTGTTCAATAAG;
AAEL001905	fimo	nucleotide_motif	1908	1922	43.5	+	.	Name=1-GAAGTGCTCATAAGA_AAEL001905+;Alias=STREME-1;ID=1-GAAGTGCTCATAAGA-STREME-1-1-AAEL001905;pvalue=4.49e-05;qvalue=0.44;sequence=GAAGTGGTCCTGGTA;
AAEL000596	fimo	nucleotide_motif	1575	1589	45.5	-	.	Name=1-GAAGTGCTCATAAGA_AAEL000596-;Alias=STREME-1;ID=1-GAAGTGCTCATAAGA-STREME-1-1-AAEL000596;pvalue=2.84e-05;qvalue=0.384;sequence=GTACTGGTCATCTGA;
AAEL009117	fimo	nucleotide_motif	1126	1140	46.9	+	.	Name=1-GAAGTGCTCATAAGA_AAEL009117+;Alias=STREME-1;ID=1-GAAGTGCTCATAAGA-STREME-1-1-AAEL009117;pvalue=2.04e-05;qvalue=0.329;sequence=GAAGAGCTAATTGAA;
AAEL001965	fimo	nucleotide_motif	144	158	58.4	-	.	Name=1-GAAGTGCTCATAAGA_AAEL001965-;Alias=STREME-1;ID=1-GAAGTGCTCATAAGA-STREME-1-1-AAEL001965;pvalue=1.45e-06;qvalue=0.0553;sequence=AAAGTGCTCATTTAA;
AAEL001986	fimo	nucleotide_motif	744	758	77.1	+	.	Name=1-GAAGTGCTCATAAGA_AAEL001986+;Alias=STREME-1;ID=1-GAAGTGCTCATAAGA-STREME-1-1-AAEL001986;pvalue=1.96e-08;qvalue=0.00123;sequence=AAAGTGCTCATAAGA;
AAEL001986	fimo	nucleotide_motif	751	765	46.8	-	.	Name=1-GAAGTGCTCATAAGA_AAEL001986-;Alias=STREME-1;ID=1-GAAGTGCTCATAAGA-STREME-1-2-AAEL001986;pvalue=2.07e-05;qvalue=0.329;sequence=ATAGTGTTCTTATGA;
AAEL001986	fimo	nucleotide_motif	247	261	44.2	+	.	Name=1-GAAGTGCTCATAAGA_AAEL001986+;Alias=STREME-1;ID=1-GAAGTGCTCATAAGA-STREME-1-3-AAEL001986;pvalue=3.8e-05;qvalue=0.406;sequence=GAAATGTTCAAAACA;
AAEL011624	fimo	nucleotide_motif	258	272	43.6	+	.	Name=1-GAAGTGCTCATAAGA_AAEL011624+;Alias=STREME-1;ID=1-GAAGTGCTCATAAGA-STREME-1-1-AAEL011624;pvalue=4.37e-05;qvalue=0.437;sequence=TAAGTGTTCTTTAAA;
AAEL002242	fimo	nucleotide_motif	1300	1314	53.1	-	.	Name=1-GAAGTGCTCATAAGA_AAEL002242-;Alias=STREME-1;ID=1-GAAGTGCTCATAAGA-STREME-1-1-AAEL002242;pvalue=4.83e-06;qvalue=0.137;sequence=GAACTGTTCATTGCA;
AAEL002673	fimo	nucleotide_motif	88	102	56.1	-	.	Name=1-GAAGTGCTCATAAGA_AAEL002673-;Alias=STREME-1;ID=1-GAAGTGCTCATAAGA-STREME-1-1-AAEL002673;pvalue=2.44e-06;qvalue=0.0838;sequence=GAATTGCTCTTAAGA;
AAEL002673	fimo	nucleotide_motif	331	345	44.3	-	.	Name=1-GAAGTGCTCATAAGA_AAEL002673-;Alias=STREME-1;ID=1-GAAGTGCTCATAAGA-STREME-1-2-AAEL002673;pvalue=3.72e-05;qvalue=0.406;sequence=GAACTCCTCATGACA;
AAEL002673	fimo	nucleotide_motif	979	993	41.4	+	.	Name=1-GAAGTGCTCATAAGA_AAEL002673+;Alias=STREME-1;ID=1-GAAGTGCTCATAAGA-STREME-1-3-AAEL002673;pvalue=7.28e-05;qvalue=0.539;sequence=AATGTGCTCTTATAA;
AAEL005748	fimo	nucleotide_motif	1041	1055	44.7	+	.	Name=1-GAAGTGCTCATAAGA_AAEL005748+;Alias=STREME-1;ID=1-GAAGTGCTCATAAGA-STREME-1-1-AAEL005748;pvalue=3.37e-05;qvalue=0.405;sequence=AAAACGCTCATAAGG;
AAEL005748	fimo	nucleotide_motif	784	798	40.9	-	.	Name=1-GAAGTGCTCATAAGA_AAEL005748-;Alias=STREME-1;ID=1-GAAGTGCTCATAAGA-STREME-1-2-AAEL005748;pvalue=8.08e-05;qvalue=0.539;sequence=GAAGCGGTCATAAAT;
AAEL005763	fimo	nucleotide_motif	28	42	44.8	-	.	Name=1-GAAGTGCTCATAAGA_AAEL005763-;Alias=STREME-1;ID=1-GAAGTGCTCATAAGA-STREME-1-1-AAEL005763;pvalue=3.27e-05;qvalue=0.4;sequence=GAAATGTTCTTGAAG;
AAEL005763	fimo	nucleotide_motif	605	619	40.7	-	.	Name=1-GAAGTGCTCATAAGA_AAEL005763-;Alias=STREME-1;ID=1-GAAGTGCTCATAAGA-STREME-1-2-AAEL005763;pvalue=8.55e-05;qvalue=0.539;sequence=GAAATGTTCTGAAAA;
AAEL005763	fimo	nucleotide_motif	166	180	40	-	.	Name=1-GAAGTGCTCATAAGA_AAEL005763-;Alias=STREME-1;ID=1-GAAGTGCTCATAAGA-STREME-1-3-AAEL005763;pvalue=9.87e-05;qvalue=0.551;sequence=GAATTGCTATTGAAA;
AAEL005043	fimo	nucleotide_motif	877	891	40.8	-	.	Name=1-GAAGTGCTCATAAGA_AAEL005043-;Alias=STREME-1;ID=1-GAAGTGCTCATAAGA-STREME-1-1-AAEL005043;pvalue=8.21e-05;qvalue=0.539;sequence=GTAGTGTTCTGTGGA;
AAEL005026	fimo	nucleotide_motif	187	201	43.4	-	.	Name=1-GAAGTGCTCATAAGA_AAEL005026-;Alias=STREME-1;ID=1-GAAGTGCTCATAAGA-STREME-1-1-AAEL005026;pvalue=4.52e-05;qvalue=0.44;sequence=GAACTGTTCATTGAC;
AAEL001293	fimo	nucleotide_motif	954	968	40.4	-	.	Name=1-GAAGTGCTCATAAGA_AAEL001293-;Alias=STREME-1;ID=1-GAAGTGCTCATAAGA-STREME-1-1-AAEL001293;pvalue=9.11e-05;qvalue=0.539;sequence=AAACTGCTCATGTGC;
AAEL024295	fimo	nucleotide_motif	648	662	40.2	-	.	Name=1-GAAGTGCTCATAAGA_AAEL024295-;Alias=STREME-1;ID=1-GAAGTGCTCATAAGA-STREME-1-1-AAEL024295;pvalue=9.61e-05;qvalue=0.544;sequence=AAAGTGCATATAAAA;
AAEL013417	fimo	nucleotide_motif	1199	1213	44.5	-	.	Name=1-GAAGTGCTCATAAGA_AAEL013417-;Alias=STREME-1;ID=1-GAAGTGCTCATAAGA-STREME-1-1-AAEL013417;pvalue=3.58e-05;qvalue=0.406;sequence=GAAGTGTTCATCGTT;
AAEL023858	fimo	nucleotide_motif	978	992	40	-	.	Name=1-GAAGTGCTCATAAGA_AAEL023858-;Alias=STREME-1;ID=1-GAAGTGCTCATAAGA-STREME-1-1-AAEL023858;pvalue=9.9e-05;qvalue=0.551;sequence=AAAATGTACATAGAA;
AAEL014493	fimo	nucleotide_motif	1280	1294	48.2	-	.	Name=1-GAAGTGCTCATAAGA_AAEL014493-;Alias=STREME-1;ID=1-GAAGTGCTCATAAGA-STREME-1-1-AAEL014493;pvalue=1.5e-05;qvalue=0.286;sequence=GAAGTGCTTTTAAAG;
AAEL014493	fimo	nucleotide_motif	992	1006	47.4	+	.	Name=1-GAAGTGCTCATAAGA_AAEL014493+;Alias=STREME-1;ID=1-GAAGTGCTCATAAGA-STREME-1-2-AAEL014493;pvalue=1.8e-05;qvalue=0.313;sequence=GAAGTGCTCCCAAAA;
AAEL006524	fimo	nucleotide_motif	297	311	43.7	+	.	Name=1-GAAGTGCTCATAAGA_AAEL006524+;Alias=STREME-1;ID=1-GAAGTGCTCATAAGA-STREME-1-1-AAEL006524;pvalue=4.3e-05;qvalue=0.436;sequence=AAAGTGTACATTGAA;
AAEL027458	fimo	nucleotide_motif	535	549	47.7	+	.	Name=1-GAAGTGCTCATAAGA_AAEL027458+;Alias=STREME-1;ID=1-GAAGTGCTCATAAGA-STREME-1-1-AAEL027458;pvalue=1.69e-05;qvalue=0.306;sequence=GAAATGCTCAAGAAA;
AAEL027458	fimo	nucleotide_motif	620	634	41	-	.	Name=1-GAAGTGCTCATAAGA_AAEL027458-;Alias=STREME-1;ID=1-GAAGTGCTCATAAGA-STREME-1-2-AAEL027458;pvalue=7.87e-05;qvalue=0.539;sequence=GAAATGGTCAAGAAA;
AAEL008404	fimo	nucleotide_motif	1967	1981	40.7	+	.	Name=1-GAAGTGCTCATAAGA_AAEL008404+;Alias=STREME-1;ID=1-GAAGTGCTCATAAGA-STREME-1-1-AAEL008404;pvalue=8.58e-05;qvalue=0.539;sequence=GATGTGCTTATTTGA;
AAEL008454	fimo	nucleotide_motif	22	36	78.4	+	.	Name=1-GAAGTGCTCATAAGA_AAEL008454+;Alias=STREME-1;ID=1-GAAGTGCTCATAAGA-STREME-1-1-AAEL008454;pvalue=1.43e-08;qvalue=0.000965;sequence=GTAGTGCTCATAAGA;
AAEL008454	fimo	nucleotide_motif	378	392	47.7	+	.	Name=1-GAAGTGCTCATAAGA_AAEL008454+;Alias=STREME-1;ID=1-GAAGTGCTCATAAGA-STREME-1-2-AAEL008454;pvalue=1.69e-05;qvalue=0.306;sequence=GAAATGCTCAAGAAA;
AAEL008454	fimo	nucleotide_motif	463	477	41	-	.	Name=1-GAAGTGCTCATAAGA_AAEL008454-;Alias=STREME-1;ID=1-GAAGTGCTCATAAGA-STREME-1-3-AAEL008454;pvalue=7.87e-05;qvalue=0.539;sequence=GAAATGGTCAAGAAA;
AAEL008454	fimo	nucleotide_motif	29	43	40.2	-	.	Name=1-GAAGTGCTCATAAGA_AAEL008454-;Alias=STREME-1;ID=1-GAAGTGCTCATAAGA-STREME-1-4-AAEL008454;pvalue=9.46e-05;qvalue=0.539;sequence=TTAGTGTTCTTATGA;
AAEL023559	fimo	nucleotide_motif	707	721	44.6	+	.	Name=1-GAAGTGCTCATAAGA_AAEL023559+;Alias=STREME-1;ID=1-GAAGTGCTCATAAGA-STREME-1-1-AAEL023559;pvalue=3.45e-05;qvalue=0.406;sequence=AAAGTGTTCTTTTGG;
AAEL023559	fimo	nucleotide_motif	630	644	44.6	+	.	Name=1-GAAGTGCTCATAAGA_AAEL023559+;Alias=STREME-1;ID=1-GAAGTGCTCATAAGA-STREME-1-2-AAEL023559;pvalue=3.5e-05;qvalue=0.406;sequence=GAATTGGTCATTAAG;
AAEL009314	fimo	nucleotide_motif	1009	1023	43	-	.	Name=1-GAAGTGCTCATAAGA_AAEL009314-;Alias=STREME-1;ID=1-GAAGTGCTCATAAGA-STREME-1-1-AAEL009314;pvalue=4.95e-05;qvalue=0.459;sequence=GAAAGGCTCATTTAA;
AAEL015119	fimo	nucleotide_motif	1305	1319	46.8	+	.	Name=1-GAAGTGCTCATAAGA_AAEL015119+;Alias=STREME-1;ID=1-GAAGTGCTCATAAGA-STREME-1-1-AAEL015119;pvalue=2.11e-05;qvalue=0.329;sequence=GAAATCCTCATGAAA;
AAEL020438	fimo	nucleotide_motif	670	684	45	+	.	Name=1-GAAGTGCTCATAAGA_AAEL020438+;Alias=STREME-1;ID=1-GAAGTGCTCATAAGA-STREME-1-1-AAEL020438;pvalue=3.14e-05;qvalue=0.399;sequence=GAATAGTTCATAAGA;
AAEL021694	fimo	nucleotide_motif	696	710	47.1	+	.	Name=1-GAAGTGCTCATAAGA_AAEL021694+;Alias=STREME-1;ID=1-GAAGTGCTCATAAGA-STREME-1-1-AAEL021694;pvalue=1.96e-05;qvalue=0.327;sequence=AAAATGGTCATAATA;
AAEL024451	fimo	nucleotide_motif	833	847	89	+	.	Name=1-GAAGTGCTCATAAGA_AAEL024451+;Alias=STREME-1;ID=1-GAAGTGCTCATAAGA-STREME-1-1-AAEL024451;pvalue=1.25e-09;qvalue=0.000129;sequence=GAAGTGCTCATAAGA;
AAEL024451	fimo	nucleotide_motif	908	922	48.6	+	.	Name=1-GAAGTGCTCATAAGA_AAEL024451+;Alias=STREME-1;ID=1-GAAGTGCTCATAAGA-STREME-1-2-AAEL024451;pvalue=1.39e-05;qvalue=0.274;sequence=GAAGCGTTCATCGAA;
```
