## Supplementary XSTREME Motif Analysis for "The co-receptors *Orco* and *Ir8a* are required for coordinated expression of chemosensory genes in the antennae of the yellow fever mosquito, *Aedes aegypti*": best_site.narrowPeak

```
AAEL013511	19	28	5-TAAAAATAA	450	+	14.4101	2.57e-05	0.368	4
AAEL015119	56	65	5-TAAAAATAA	450	-	14.4101	2.57e-05	0.368	4
AAEL005503	64	73	5-TAAAAATAA	450	+	14.4101	2.57e-05	0.368	4
AAEL007013	58	67	5-TAAAAATAA	450	-	14.4101	2.57e-05	0.368	4
AAEL007801	59	68	5-TAAAAATAA	450	-	14.4101	2.57e-05	0.368	4
AAEL013321	62	71	5-TAAAAATAA	450	-	14.4101	2.57e-05	0.368	4
AAEL004018	62	71	5-TAAAAATAA	450	-	14.4101	2.57e-05	0.368	4
AAEL002610	66	75	5-TAAAAATAA	450	-	14.4101	2.57e-05	0.368	4
AAEL020474	118	127	5-TAAAAATAA	450	-	14.4101	2.57e-05	0.368	4
AAEL011815	125	134	5-TAAAAATAA	450	-	14.4101	2.57e-05	0.368	4
AAEL021791	134	143	5-TAAAAATAA	450	+	14.4101	2.57e-05	0.368	4
AAEL011624	174	183	5-TAAAAATAA	450	+	14.4101	2.57e-05	0.368	4
AAEL014137	168	177	5-TAAAAATAA	450	-	14.4101	2.57e-05	0.368	4
AAEL029072	199	208	5-TAAAAATAA	450	-	14.4101	2.57e-05	0.368	4
AAEL019607	229	238	5-TAAAAATAA	450	-	14.4101	2.57e-05	0.368	4
AAEL026937	254	263	5-TAAAAATAA	450	+	14.4101	2.57e-05	0.368	4
AAEL014045	312	321	5-TAAAAATAA	450	+	14.4101	2.57e-05	0.368	4
AAEL014978	329	338	5-TAAAAATAA	450	-	14.4101	2.57e-05	0.368	4
AAEL003714	330	339	5-TAAAAATAA	450	-	14.4101	2.57e-05	0.368	4
AAEL023844	400	409	5-TAAAAATAA	450	-	14.4101	2.57e-05	0.368	4
AAEL002848	425	434	5-TAAAAATAA	450	+	14.4101	2.57e-05	0.368	4
AAEL006880	430	439	5-TAAAAATAA	450	+	14.4101	2.57e-05	0.368	4
AAEL029014	432	441	5-TAAAAATAA	450	+	14.4101	2.57e-05	0.368	4
AAEL001293	437	446	5-TAAAAATAA	450	+	14.4101	2.57e-05	0.368	4
AAEL010398	441	450	5-TAAAAATAA	450	-	14.4101	2.57e-05	0.368	4
AAEL011766	454	463	5-TAAAAATAA	450	+	14.4101	2.57e-05	0.368	4
AAEL002242	447	456	5-TAAAAATAA	450	-	14.4101	2.57e-05	0.368	4
AAEL002404	451	460	5-TAAAAATAA	450	-	14.4101	2.57e-05	0.368	4
AAEL022361	479	488	5-TAAAAATAA	450	+	14.4101	2.57e-05	0.368	4
AAEL020141	476	485	5-TAAAAATAA	450	-	14.4101	2.57e-05	0.368	4
AAEL024588	488	497	5-TAAAAATAA	450	-	14.4101	2.57e-05	0.368	4
AAEL029039	491	500	5-TAAAAATAA	450	-	14.4101	2.57e-05	0.368	4
AAEL001533	504	513	5-TAAAAATAA	450	+	14.4101	2.57e-05	0.368	4
AAEL002673	502	511	5-TAAAAATAA	450	-	14.4101	2.57e-05	0.368	4
AAEL012628	514	523	5-TAAAAATAA	450	+	14.4101	2.57e-05	0.368	4
AAEL007592	529	538	5-TAAAAATAA	450	+	14.4101	2.57e-05	0.368	4
AAEL002112	582	591	5-TAAAAATAA	450	+	14.4101	2.57e-05	0.368	4
AAEL007480	610	619	5-TAAAAATAA	450	+	14.4101	2.57e-05	0.368	4
AAEL005482	621	630	5-TAAAAATAA	450	+	14.4101	2.57e-05	0.368	4
AAEL017975	628	637	5-TAAAAATAA	450	+	14.4101	2.57e-05	0.368	4
AAEL006319	623	632	5-TAAAAATAA	450	-	14.4101	2.57e-05	0.368	4
AAEL006351	653	662	5-TAAAAATAA	450	+	14.4101	2.57e-05	0.368	4
AAEL027890	685	694	5-TAAAAATAA	450	+	14.4101	2.57e-05	0.368	4
AAEL027439	687	696	5-TAAAAATAA	450	+	14.4101	2.57e-05	0.368	4
AAEL025531	727	736	5-TAAAAATAA	450	+	14.4101	2.57e-05	0.368	4
AAEL019600	730	739	5-TAAAAATAA	450	+	14.4101	2.57e-05	0.368	4
AAEL007700	725	734	5-TAAAAATAA	450	-	14.4101	2.57e-05	0.368	4
AAEL013936	730	739	5-TAAAAATAA	450	-	14.4101	2.57e-05	0.368	4
AAEL000097	752	761	5-TAAAAATAA	450	+	14.4101	2.57e-05	0.368	4
AAEL024251	774	783	5-TAAAAATAA	450	+	14.4101	2.57e-05	0.368	4
AAEL025786	767	776	5-TAAAAATAA	450	-	14.4101	2.57e-05	0.368	4
AAEL026374	787	796	5-TAAAAATAA	450	+	14.4101	2.57e-05	0.368	4
AAEL010132	819	828	5-TAAAAATAA	450	+	14.4101	2.57e-05	0.368	4
AAEL012350	820	829	5-TAAAAATAA	450	+	14.4101	2.57e-05	0.368	4
AAEL013535	840	849	5-TAAAAATAA	450	+	14.4101	2.57e-05	0.368	4
AAEL020895	843	852	5-TAAAAATAA	450	+	14.4101	2.57e-05	0.368	4
AAEL019628	846	855	5-TAAAAATAA	450	-	14.4101	2.57e-05	0.368	4
AAEL010480	893	902	5-TAAAAATAA	450	-	14.4101	2.57e-05	0.368	4
AAEL014945	911	920	5-TAAAAATAA	450	-	14.4101	2.57e-05	0.368	4
AAEL027957	921	930	5-TAAAAATAA	450	+	14.4101	2.57e-05	0.368	4
AAEL024486	924	933	5-TAAAAATAA	450	-	14.4101	2.57e-05	0.368	4
AAEL025896	925	934	5-TAAAAATAA	450	-	14.4101	2.57e-05	0.368	4
AAEL012109	956	965	5-TAAAAATAA	450	+	14.4101	2.57e-05	0.368	4
AAEL020104	963	972	5-TAAAAATAA	450	+	14.4101	2.57e-05	0.368	4
AAEL017998	976	985	5-TAAAAATAA	450	+	14.4101	2.57e-05	0.368	4
AAEL023958	970	979	5-TAAAAATAA	450	-	14.4101	2.57e-05	0.368	4
AAEL008467	1096	1105	5-TAAAAATAA	450	-	14.4101	2.57e-05	0.368	4
AAEL003508	1150	1159	5-TAAAAATAA	450	+	14.4101	2.57e-05	0.368	4
AAEL021555	1156	1165	5-TAAAAATAA	450	-	14.4101	2.57e-05	0.368	4
AAEL004317	1168	1177	5-TAAAAATAA	450	+	14.4101	2.57e-05	0.368	4
AAEL012217	1167	1176	5-TAAAAATAA	450	-	14.4101	2.57e-05	0.368	4
AAEL020574	1247	1256	5-TAAAAATAA	450	-	14.4101	2.57e-05	0.368	4
AAEL014044	1293	1302	5-TAAAAATAA	450	-	14.4101	2.57e-05	0.368	4
AAEL005792	1312	1321	5-TAAAAATAA	450	+	14.4101	2.57e-05	0.368	4
AAEL014019	1316	1325	5-TAAAAATAA	450	+	14.4101	2.57e-05	0.368	4
AAEL016989	1340	1349	5-TAAAAATAA	450	+	14.4101	2.57e-05	0.368	4
AAEL023815	1341	1350	5-TAAAAATAA	450	+	14.4101	2.57e-05	0.368	4
AAEL008879	1354	1363	5-TAAAAATAA	450	-	14.4101	2.57e-05	0.368	4
AAEL002524	1420	1429	5-TAAAAATAA	450	+	14.4101	2.57e-05	0.368	4
Or42	1416	1425	5-TAAAAATAA	450	-	14.4101	2.57e-05	0.368	4
AAEL005123	1428	1437	5-TAAAAATAA	450	+	14.4101	2.57e-05	0.368	4
Or36	1429	1438	5-TAAAAATAA	450	+	14.4101	2.57e-05	0.368	4
AAEL002730	1432	1441	5-TAAAAATAA	450	+	14.4101	2.57e-05	0.368	4
AAEL012952	1436	1445	5-TAAAAATAA	450	+	14.4101	2.57e-05	0.368	4
AAEL002213	1433	1442	5-TAAAAATAA	450	-	14.4101	2.57e-05	0.368	4
AAEL001016	1468	1477	5-TAAAAATAA	450	-	14.4101	2.57e-05	0.368	4
AAEL009314	1498	1507	5-TAAAAATAA	450	-	14.4101	2.57e-05	0.368	4
AAEL012689	1517	1526	5-TAAAAATAA	450	+	14.4101	2.57e-05	0.368	4
AAEL021114	1553	1562	5-TAAAAATAA	450	-	14.4101	2.57e-05	0.368	4
AAEL021904	1586	1595	5-TAAAAATAA	450	+	14.4101	2.57e-05	0.368	4
AAEL001851	1601	1610	5-TAAAAATAA	450	+	14.4101	2.57e-05	0.368	4
AAEL002447	1602	1611	5-TAAAAATAA	450	+	14.4101	2.57e-05	0.368	4
AAEL003467	1636	1645	5-TAAAAATAA	450	+	14.4101	2.57e-05	0.368	4
AAEL015430	1638	1647	5-TAAAAATAA	450	-	14.4101	2.57e-05	0.368	4
AAEL019695	1648	1657	5-TAAAAATAA	450	+	14.4101	2.57e-05	0.368	4
AAEL004836	1699	1708	5-TAAAAATAA	450	+	14.4101	2.57e-05	0.368	4
AAEL011070	1763	1772	5-TAAAAATAA	450	+	14.4101	2.57e-05	0.368	4
AAEL004833	1819	1828	5-TAAAAATAA	450	-	14.4101	2.57e-05	0.368	4
AAEL022632	1830	1839	5-TAAAAATAA	450	-	14.4101	2.57e-05	0.368	4
AAEL002780	1871	1880	5-TAAAAATAA	450	+	14.4101	2.57e-05	0.368	4
AAEL005297	1876	1885	5-TAAAAATAA	450	-	14.4101	2.57e-05	0.368	4
AAEL013554	1925	1934	5-TAAAAATAA	450	+	14.4101	2.57e-05	0.368	4
AAEL024300	1983	1992	5-TAAAAATAA	450	-	14.4101	2.57e-05	0.368	4
```
