## Supplementary XSTREME Motif Analysis for "The co-receptors *Orco* and *Ir8a* are required for coordinated expression of chemosensory genes in the antennae of the yellow fever mosquito, *Aedes aegypti*": fimo.gff

```
##gff-version 3
AAEL006319	fimo	nucleotide_motif	623	631	45.9	-	.	Name=5-TAAAAATAA_AAEL006319-;Alias=STREME-5;ID=5-TAAAAATAA-STREME-5-1-AAEL006319;pvalue=2.57e-05;qvalue=0.368;sequence=TAAAAATAA;
AAEL010398	fimo	nucleotide_motif	441	449	45.9	-	.	Name=5-TAAAAATAA_AAEL010398-;Alias=STREME-5;ID=5-TAAAAATAA-STREME-5-1-AAEL010398;pvalue=2.57e-05;qvalue=0.368;sequence=TAAAAATAA;
AAEL025531	fimo	nucleotide_motif	727	735	45.9	+	.	Name=5-TAAAAATAA_AAEL025531+;Alias=STREME-5;ID=5-TAAAAATAA-STREME-5-1-AAEL025531;pvalue=2.57e-05;qvalue=0.368;sequence=TAAAAATAA;
AAEL012689	fimo	nucleotide_motif	1517	1525	45.9	+	.	Name=5-TAAAAATAA_AAEL012689+;Alias=STREME-5;ID=5-TAAAAATAA-STREME-5-1-AAEL012689;pvalue=2.57e-05;qvalue=0.368;sequence=TAAAAATAA;
AAEL027957	fimo	nucleotide_motif	921	929	45.9	+	.	Name=5-TAAAAATAA_AAEL027957+;Alias=STREME-5;ID=5-TAAAAATAA-STREME-5-1-AAEL027957;pvalue=2.57e-05;qvalue=0.368;sequence=TAAAAATAA;
AAEL013321	fimo	nucleotide_motif	62	70	45.9	-	.	Name=5-TAAAAATAA_AAEL013321-;Alias=STREME-5;ID=5-TAAAAATAA-STREME-5-1-AAEL013321;pvalue=2.57e-05;qvalue=0.368;sequence=TAAAAATAA;
AAEL013321	fimo	nucleotide_motif	1435	1443	45.9	+	.	Name=5-TAAAAATAA_AAEL013321+;Alias=STREME-5;ID=5-TAAAAATAA-STREME-5-2-AAEL013321;pvalue=2.57e-05;qvalue=0.368;sequence=TAAAAATAA;
AAEL004317	fimo	nucleotide_motif	1168	1176	45.9	+	.	Name=5-TAAAAATAA_AAEL004317+;Alias=STREME-5;ID=5-TAAAAATAA-STREME-5-1-AAEL004317;pvalue=2.57e-05;qvalue=0.368;sequence=TAAAAATAA;
AAEL001016	fimo	nucleotide_motif	1468	1476	45.9	-	.	Name=5-TAAAAATAA_AAEL001016-;Alias=STREME-5;ID=5-TAAAAATAA-STREME-5-1-AAEL001016;pvalue=2.57e-05;qvalue=0.368;sequence=TAAAAATAA;
AAEL023815	fimo	nucleotide_motif	1341	1349	45.9	+	.	Name=5-TAAAAATAA_AAEL023815+;Alias=STREME-5;ID=5-TAAAAATAA-STREME-5-1-AAEL023815;pvalue=2.57e-05;qvalue=0.368;sequence=TAAAAATAA;
AAEL005482	fimo	nucleotide_motif	621	629	45.9	+	.	Name=5-TAAAAATAA_AAEL005482+;Alias=STREME-5;ID=5-TAAAAATAA-STREME-5-1-AAEL005482;pvalue=2.57e-05;qvalue=0.368;sequence=TAAAAATAA;
AAEL019628	fimo	nucleotide_motif	846	854	45.9	-	.	Name=5-TAAAAATAA_AAEL019628-;Alias=STREME-5;ID=5-TAAAAATAA-STREME-5-1-AAEL019628;pvalue=2.57e-05;qvalue=0.368;sequence=TAAAAATAA;
AAEL025896	fimo	nucleotide_motif	925	933	45.9	-	.	Name=5-TAAAAATAA_AAEL025896-;Alias=STREME-5;ID=5-TAAAAATAA-STREME-5-1-AAEL025896;pvalue=2.57e-05;qvalue=0.368;sequence=TAAAAATAA;
AAEL025896	fimo	nucleotide_motif	1539	1547	45.9	-	.	Name=5-TAAAAATAA_AAEL025896-;Alias=STREME-5;ID=5-TAAAAATAA-STREME-5-2-AAEL025896;pvalue=2.57e-05;qvalue=0.368;sequence=TAAAAATAA;
AAEL000097	fimo	nucleotide_motif	752	760	45.9	+	.	Name=5-TAAAAATAA_AAEL000097+;Alias=STREME-5;ID=5-TAAAAATAA-STREME-5-1-AAEL000097;pvalue=2.57e-05;qvalue=0.368;sequence=TAAAAATAA;
AAEL026937	fimo	nucleotide_motif	254	262	45.9	+	.	Name=5-TAAAAATAA_AAEL026937+;Alias=STREME-5;ID=5-TAAAAATAA-STREME-5-1-AAEL026937;pvalue=2.57e-05;qvalue=0.368;sequence=TAAAAATAA;
AAEL015430	fimo	nucleotide_motif	1638	1646	45.9	-	.	Name=5-TAAAAATAA_AAEL015430-;Alias=STREME-5;ID=5-TAAAAATAA-STREME-5-1-AAEL015430;pvalue=2.57e-05;qvalue=0.368;sequence=TAAAAATAA;
AAEL011815	fimo	nucleotide_motif	125	133	45.9	-	.	Name=5-TAAAAATAA_AAEL011815-;Alias=STREME-5;ID=5-TAAAAATAA-STREME-5-1-AAEL011815;pvalue=2.57e-05;qvalue=0.368;sequence=TAAAAATAA;
AAEL029014	fimo	nucleotide_motif	432	440	45.9	+	.	Name=5-TAAAAATAA_AAEL029014+;Alias=STREME-5;ID=5-TAAAAATAA-STREME-5-1-AAEL029014;pvalue=2.57e-05;qvalue=0.368;sequence=TAAAAATAA;
AAEL002447	fimo	nucleotide_motif	1602	1610	45.9	+	.	Name=5-TAAAAATAA_AAEL002447+;Alias=STREME-5;ID=5-TAAAAATAA-STREME-5-1-AAEL002447;pvalue=2.57e-05;qvalue=0.368;sequence=TAAAAATAA;
AAEL002780	fimo	nucleotide_motif	1871	1879	45.9	+	.	Name=5-TAAAAATAA_AAEL002780+;Alias=STREME-5;ID=5-TAAAAATAA-STREME-5-1-AAEL002780;pvalue=2.57e-05;qvalue=0.368;sequence=TAAAAATAA;
AAEL007801	fimo	nucleotide_motif	59	67	45.9	-	.	Name=5-TAAAAATAA_AAEL007801-;Alias=STREME-5;ID=5-TAAAAATAA-STREME-5-1-AAEL007801;pvalue=2.57e-05;qvalue=0.368;sequence=TAAAAATAA;
AAEL007801	fimo	nucleotide_motif	1830	1838	45.9	-	.	Name=5-TAAAAATAA_AAEL007801-;Alias=STREME-5;ID=5-TAAAAATAA-STREME-5-2-AAEL007801;pvalue=2.57e-05;qvalue=0.368;sequence=TAAAAATAA;
AAEL007801	fimo	nucleotide_motif	1836	1844	45.9	-	.	Name=5-TAAAAATAA_AAEL007801-;Alias=STREME-5;ID=5-TAAAAATAA-STREME-5-3-AAEL007801;pvalue=2.57e-05;qvalue=0.368;sequence=TAAAAATAA;
AAEL020895	fimo	nucleotide_motif	843	851	45.9	+	.	Name=5-TAAAAATAA_AAEL020895+;Alias=STREME-5;ID=5-TAAAAATAA-STREME-5-1-AAEL020895;pvalue=2.57e-05;qvalue=0.368;sequence=TAAAAATAA;
AAEL004018	fimo	nucleotide_motif	62	70	45.9	-	.	Name=5-TAAAAATAA_AAEL004018-;Alias=STREME-5;ID=5-TAAAAATAA-STREME-5-1-AAEL004018;pvalue=2.57e-05;qvalue=0.368;sequence=TAAAAATAA;
AAEL007013	fimo	nucleotide_motif	58	66	45.9	-	.	Name=5-TAAAAATAA_AAEL007013-;Alias=STREME-5;ID=5-TAAAAATAA-STREME-5-1-AAEL007013;pvalue=2.57e-05;qvalue=0.368;sequence=TAAAAATAA;
AAEL007013	fimo	nucleotide_motif	750	758	45.9	+	.	Name=5-TAAAAATAA_AAEL007013+;Alias=STREME-5;ID=5-TAAAAATAA-STREME-5-2-AAEL007013;pvalue=2.57e-05;qvalue=0.368;sequence=TAAAAATAA;
AAEL007013	fimo	nucleotide_motif	756	764	45.9	+	.	Name=5-TAAAAATAA_AAEL007013+;Alias=STREME-5;ID=5-TAAAAATAA-STREME-5-3-AAEL007013;pvalue=2.57e-05;qvalue=0.368;sequence=TAAAAATAA;
AAEL007013	fimo	nucleotide_motif	1091	1099	45.9	-	.	Name=5-TAAAAATAA_AAEL007013-;Alias=STREME-5;ID=5-TAAAAATAA-STREME-5-4-AAEL007013;pvalue=2.57e-05;qvalue=0.368;sequence=TAAAAATAA;
AAEL002112	fimo	nucleotide_motif	582	590	45.9	+	.	Name=5-TAAAAATAA_AAEL002112+;Alias=STREME-5;ID=5-TAAAAATAA-STREME-5-1-AAEL002112;pvalue=2.57e-05;qvalue=0.368;sequence=TAAAAATAA;
AAEL012952	fimo	nucleotide_motif	1436	1444	45.9	+	.	Name=5-TAAAAATAA_AAEL012952+;Alias=STREME-5;ID=5-TAAAAATAA-STREME-5-1-AAEL012952;pvalue=2.57e-05;qvalue=0.368;sequence=TAAAAATAA;
AAEL012952	fimo	nucleotide_motif	1581	1589	45.9	+	.	Name=5-TAAAAATAA_AAEL012952+;Alias=STREME-5;ID=5-TAAAAATAA-STREME-5-2-AAEL012952;pvalue=2.57e-05;qvalue=0.368;sequence=TAAAAATAA;
AAEL002848	fimo	nucleotide_motif	425	433	45.9	+	.	Name=5-TAAAAATAA_AAEL002848+;Alias=STREME-5;ID=5-TAAAAATAA-STREME-5-1-AAEL002848;pvalue=2.57e-05;qvalue=0.368;sequence=TAAAAATAA;
AAEL002610	fimo	nucleotide_motif	66	74	45.9	-	.	Name=5-TAAAAATAA_AAEL002610-;Alias=STREME-5;ID=5-TAAAAATAA-STREME-5-1-AAEL002610;pvalue=2.57e-05;qvalue=0.368;sequence=TAAAAATAA;
AAEL002610	fimo	nucleotide_motif	409	417	45.9	+	.	Name=5-TAAAAATAA_AAEL002610+;Alias=STREME-5;ID=5-TAAAAATAA-STREME-5-2-AAEL002610;pvalue=2.57e-05;qvalue=0.368;sequence=TAAAAATAA;
AAEL001533	fimo	nucleotide_motif	504	512	45.9	+	.	Name=5-TAAAAATAA_AAEL001533+;Alias=STREME-5;ID=5-TAAAAATAA-STREME-5-1-AAEL001533;pvalue=2.57e-05;qvalue=0.368;sequence=TAAAAATAA;
AAEL021114	fimo	nucleotide_motif	1553	1561	45.9	-	.	Name=5-TAAAAATAA_AAEL021114-;Alias=STREME-5;ID=5-TAAAAATAA-STREME-5-1-AAEL021114;pvalue=2.57e-05;qvalue=0.368;sequence=TAAAAATAA;
AAEL005297	fimo	nucleotide_motif	1876	1884	45.9	-	.	Name=5-TAAAAATAA_AAEL005297-;Alias=STREME-5;ID=5-TAAAAATAA-STREME-5-1-AAEL005297;pvalue=2.57e-05;qvalue=0.368;sequence=TAAAAATAA;
AAEL003508	fimo	nucleotide_motif	1150	1158	45.9	+	.	Name=5-TAAAAATAA_AAEL003508+;Alias=STREME-5;ID=5-TAAAAATAA-STREME-5-1-AAEL003508;pvalue=2.57e-05;qvalue=0.368;sequence=TAAAAATAA;
AAEL003508	fimo	nucleotide_motif	1214	1222	45.9	+	.	Name=5-TAAAAATAA_AAEL003508+;Alias=STREME-5;ID=5-TAAAAATAA-STREME-5-2-AAEL003508;pvalue=2.57e-05;qvalue=0.368;sequence=TAAAAATAA;
AAEL024251	fimo	nucleotide_motif	774	782	45.9	+	.	Name=5-TAAAAATAA_AAEL024251+;Alias=STREME-5;ID=5-TAAAAATAA-STREME-5-1-AAEL024251;pvalue=2.57e-05;qvalue=0.368;sequence=TAAAAATAA;
AAEL024251	fimo	nucleotide_motif	1007	1015	45.9	+	.	Name=5-TAAAAATAA_AAEL024251+;Alias=STREME-5;ID=5-TAAAAATAA-STREME-5-2-AAEL024251;pvalue=2.57e-05;qvalue=0.368;sequence=TAAAAATAA;
AAEL006351	fimo	nucleotide_motif	653	661	45.9	+	.	Name=5-TAAAAATAA_AAEL006351+;Alias=STREME-5;ID=5-TAAAAATAA-STREME-5-1-AAEL006351;pvalue=2.57e-05;qvalue=0.368;sequence=TAAAAATAA;
AAEL012109	fimo	nucleotide_motif	956	964	45.9	+	.	Name=5-TAAAAATAA_AAEL012109+;Alias=STREME-5;ID=5-TAAAAATAA-STREME-5-1-AAEL012109;pvalue=2.57e-05;qvalue=0.368;sequence=TAAAAATAA;
AAEL029072	fimo	nucleotide_motif	199	207	45.9	-	.	Name=5-TAAAAATAA_AAEL029072-;Alias=STREME-5;ID=5-TAAAAATAA-STREME-5-1-AAEL029072;pvalue=2.57e-05;qvalue=0.368;sequence=TAAAAATAA;
AAEL029072	fimo	nucleotide_motif	632	640	45.9	-	.	Name=5-TAAAAATAA_AAEL029072-;Alias=STREME-5;ID=5-TAAAAATAA-STREME-5-2-AAEL029072;pvalue=2.57e-05;qvalue=0.368;sequence=TAAAAATAA;
AAEL012217	fimo	nucleotide_motif	1167	1175	45.9	-	.	Name=5-TAAAAATAA_AAEL012217-;Alias=STREME-5;ID=5-TAAAAATAA-STREME-5-1-AAEL012217;pvalue=2.57e-05;qvalue=0.368;sequence=TAAAAATAA;
AAEL021791	fimo	nucleotide_motif	134	142	45.9	+	.	Name=5-TAAAAATAA_AAEL021791+;Alias=STREME-5;ID=5-TAAAAATAA-STREME-5-1-AAEL021791;pvalue=2.57e-05;qvalue=0.368;sequence=TAAAAATAA;
AAEL008467	fimo	nucleotide_motif	1096	1104	45.9	-	.	Name=5-TAAAAATAA_AAEL008467-;Alias=STREME-5;ID=5-TAAAAATAA-STREME-5-1-AAEL008467;pvalue=2.57e-05;qvalue=0.368;sequence=TAAAAATAA;
AAEL002524	fimo	nucleotide_motif	1420	1428	45.9	+	.	Name=5-TAAAAATAA_AAEL002524+;Alias=STREME-5;ID=5-TAAAAATAA-STREME-5-1-AAEL002524;pvalue=2.57e-05;qvalue=0.368;sequence=TAAAAATAA;
AAEL021904	fimo	nucleotide_motif	1586	1594	45.9	+	.	Name=5-TAAAAATAA_AAEL021904+;Alias=STREME-5;ID=5-TAAAAATAA-STREME-5-1-AAEL021904;pvalue=2.57e-05;qvalue=0.368;sequence=TAAAAATAA;
AAEL020474	fimo	nucleotide_motif	118	126	45.9	-	.	Name=5-TAAAAATAA_AAEL020474-;Alias=STREME-5;ID=5-TAAAAATAA-STREME-5-1-AAEL020474;pvalue=2.57e-05;qvalue=0.368;sequence=TAAAAATAA;
AAEL026374	fimo	nucleotide_motif	787	795	45.9	+	.	Name=5-TAAAAATAA_AAEL026374+;Alias=STREME-5;ID=5-TAAAAATAA-STREME-5-1-AAEL026374;pvalue=2.57e-05;qvalue=0.368;sequence=TAAAAATAA;
AAEL026374	fimo	nucleotide_motif	1138	1146	45.9	-	.	Name=5-TAAAAATAA_AAEL026374-;Alias=STREME-5;ID=5-TAAAAATAA-STREME-5-2-AAEL026374;pvalue=2.57e-05;qvalue=0.368;sequence=TAAAAATAA;
AAEL025786	fimo	nucleotide_motif	767	775	45.9	-	.	Name=5-TAAAAATAA_AAEL025786-;Alias=STREME-5;ID=5-TAAAAATAA-STREME-5-1-AAEL025786;pvalue=2.57e-05;qvalue=0.368;sequence=TAAAAATAA;
AAEL027890	fimo	nucleotide_motif	685	693	45.9	+	.	Name=5-TAAAAATAA_AAEL027890+;Alias=STREME-5;ID=5-TAAAAATAA-STREME-5-1-AAEL027890;pvalue=2.57e-05;qvalue=0.368;sequence=TAAAAATAA;
AAEL005792	fimo	nucleotide_motif	1312	1320	45.9	+	.	Name=5-TAAAAATAA_AAEL005792+;Alias=STREME-5;ID=5-TAAAAATAA-STREME-5-1-AAEL005792;pvalue=2.57e-05;qvalue=0.368;sequence=TAAAAATAA;
AAEL005792	fimo	nucleotide_motif	1373	1381	45.9	-	.	Name=5-TAAAAATAA_AAEL005792-;Alias=STREME-5;ID=5-TAAAAATAA-STREME-5-2-AAEL005792;pvalue=2.57e-05;qvalue=0.368;sequence=TAAAAATAA;
AAEL014945	fimo	nucleotide_motif	911	919	45.9	-	.	Name=5-TAAAAATAA_AAEL014945-;Alias=STREME-5;ID=5-TAAAAATAA-STREME-5-1-AAEL014945;pvalue=2.57e-05;qvalue=0.368;sequence=TAAAAATAA;
AAEL007480	fimo	nucleotide_motif	610	618	45.9	+	.	Name=5-TAAAAATAA_AAEL007480+;Alias=STREME-5;ID=5-TAAAAATAA-STREME-5-1-AAEL007480;pvalue=2.57e-05;qvalue=0.368;sequence=TAAAAATAA;
AAEL021555	fimo	nucleotide_motif	1156	1164	45.9	-	.	Name=5-TAAAAATAA_AAEL021555-;Alias=STREME-5;ID=5-TAAAAATAA-STREME-5-1-AAEL021555;pvalue=2.57e-05;qvalue=0.368;sequence=TAAAAATAA;
AAEL014045	fimo	nucleotide_motif	312	320	45.9	+	.	Name=5-TAAAAATAA_AAEL014045+;Alias=STREME-5;ID=5-TAAAAATAA-STREME-5-1-AAEL014045;pvalue=2.57e-05;qvalue=0.368;sequence=TAAAAATAA;
AAEL014044	fimo	nucleotide_motif	1293	1301	45.9	-	.	Name=5-TAAAAATAA_AAEL014044-;Alias=STREME-5;ID=5-TAAAAATAA-STREME-5-1-AAEL014044;pvalue=2.57e-05;qvalue=0.368;sequence=TAAAAATAA;
AAEL019607	fimo	nucleotide_motif	229	237	45.9	-	.	Name=5-TAAAAATAA_AAEL019607-;Alias=STREME-5;ID=5-TAAAAATAA-STREME-5-1-AAEL019607;pvalue=2.57e-05;qvalue=0.368;sequence=TAAAAATAA;
AAEL019607	fimo	nucleotide_motif	1370	1378	45.9	+	.	Name=5-TAAAAATAA_AAEL019607+;Alias=STREME-5;ID=5-TAAAAATAA-STREME-5-2-AAEL019607;pvalue=2.57e-05;qvalue=0.368;sequence=TAAAAATAA;
AAEL010480	fimo	nucleotide_motif	893	901	45.9	-	.	Name=5-TAAAAATAA_AAEL010480-;Alias=STREME-5;ID=5-TAAAAATAA-STREME-5-1-AAEL010480;pvalue=2.57e-05;qvalue=0.368;sequence=TAAAAATAA;
AAEL012628	fimo	nucleotide_motif	514	522	45.9	+	.	Name=5-TAAAAATAA_AAEL012628+;Alias=STREME-5;ID=5-TAAAAATAA-STREME-5-1-AAEL012628;pvalue=2.57e-05;qvalue=0.368;sequence=TAAAAATAA;
AAEL017975	fimo	nucleotide_motif	628	636	45.9	+	.	Name=5-TAAAAATAA_AAEL017975+;Alias=STREME-5;ID=5-TAAAAATAA-STREME-5-1-AAEL017975;pvalue=2.57e-05;qvalue=0.368;sequence=TAAAAATAA;
AAEL023958	fimo	nucleotide_motif	970	978	45.9	-	.	Name=5-TAAAAATAA_AAEL023958-;Alias=STREME-5;ID=5-TAAAAATAA-STREME-5-1-AAEL023958;pvalue=2.57e-05;qvalue=0.368;sequence=TAAAAATAA;
Or36	fimo	nucleotide_motif	1429	1437	45.9	+	.	Name=5-TAAAAATAA_Or36+;Alias=STREME-5;ID=5-TAAAAATAA-STREME-5-1-Or36;pvalue=2.57e-05;qvalue=0.368;sequence=TAAAAATAA;
AAEL007592	fimo	nucleotide_motif	529	537	45.9	+	.	Name=5-TAAAAATAA_AAEL007592+;Alias=STREME-5;ID=5-TAAAAATAA-STREME-5-1-AAEL007592;pvalue=2.57e-05;qvalue=0.368;sequence=TAAAAATAA;
AAEL012350	fimo	nucleotide_motif	820	828	45.9	+	.	Name=5-TAAAAATAA_AAEL012350+;Alias=STREME-5;ID=5-TAAAAATAA-STREME-5-1-AAEL012350;pvalue=2.57e-05;qvalue=0.368;sequence=TAAAAATAA;
AAEL022361	fimo	nucleotide_motif	479	487	45.9	+	.	Name=5-TAAAAATAA_AAEL022361+;Alias=STREME-5;ID=5-TAAAAATAA-STREME-5-1-AAEL022361;pvalue=2.57e-05;qvalue=0.368;sequence=TAAAAATAA;
AAEL029039	fimo	nucleotide_motif	491	499	45.9	-	.	Name=5-TAAAAATAA_AAEL029039-;Alias=STREME-5;ID=5-TAAAAATAA-STREME-5-1-AAEL029039;pvalue=2.57e-05;qvalue=0.368;sequence=TAAAAATAA;
AAEL002730	fimo	nucleotide_motif	1432	1440	45.9	+	.	Name=5-TAAAAATAA_AAEL002730+;Alias=STREME-5;ID=5-TAAAAATAA-STREME-5-1-AAEL002730;pvalue=2.57e-05;qvalue=0.368;sequence=TAAAAATAA;
AAEL003467	fimo	nucleotide_motif	1636	1644	45.9	+	.	Name=5-TAAAAATAA_AAEL003467+;Alias=STREME-5;ID=5-TAAAAATAA-STREME-5-1-AAEL003467;pvalue=2.57e-05;qvalue=0.368;sequence=TAAAAATAA;
AAEL020104	fimo	nucleotide_motif	963	971	45.9	+	.	Name=5-TAAAAATAA_AAEL020104+;Alias=STREME-5;ID=5-TAAAAATAA-STREME-5-1-AAEL020104;pvalue=2.57e-05;qvalue=0.368;sequence=TAAAAATAA;
AAEL006880	fimo	nucleotide_motif	430	438	45.9	+	.	Name=5-TAAAAATAA_AAEL006880+;Alias=STREME-5;ID=5-TAAAAATAA-STREME-5-1-AAEL006880;pvalue=2.57e-05;qvalue=0.368;sequence=TAAAAATAA;
AAEL017998	fimo	nucleotide_motif	976	984	45.9	+	.	Name=5-TAAAAATAA_AAEL017998+;Alias=STREME-5;ID=5-TAAAAATAA-STREME-5-1-AAEL017998;pvalue=2.57e-05;qvalue=0.368;sequence=TAAAAATAA;
AAEL013554	fimo	nucleotide_motif	1925	1933	45.9	+	.	Name=5-TAAAAATAA_AAEL013554+;Alias=STREME-5;ID=5-TAAAAATAA-STREME-5-1-AAEL013554;pvalue=2.57e-05;qvalue=0.368;sequence=TAAAAATAA;
AAEL014019	fimo	nucleotide_motif	1316	1324	45.9	+	.	Name=5-TAAAAATAA_AAEL014019+;Alias=STREME-5;ID=5-TAAAAATAA-STREME-5-1-AAEL014019;pvalue=2.57e-05;qvalue=0.368;sequence=TAAAAATAA;
AAEL014019	fimo	nucleotide_motif	1754	1762	45.9	+	.	Name=5-TAAAAATAA_AAEL014019+;Alias=STREME-5;ID=5-TAAAAATAA-STREME-5-2-AAEL014019;pvalue=2.57e-05;qvalue=0.368;sequence=TAAAAATAA;
AAEL019695	fimo	nucleotide_motif	1648	1656	45.9	+	.	Name=5-TAAAAATAA_AAEL019695+;Alias=STREME-5;ID=5-TAAAAATAA-STREME-5-1-AAEL019695;pvalue=2.57e-05;qvalue=0.368;sequence=TAAAAATAA;
AAEL004833	fimo	nucleotide_motif	1819	1827	45.9	-	.	Name=5-TAAAAATAA_AAEL004833-;Alias=STREME-5;ID=5-TAAAAATAA-STREME-5-1-AAEL004833;pvalue=2.57e-05;qvalue=0.368;sequence=TAAAAATAA;
AAEL004836	fimo	nucleotide_motif	1699	1707	45.9	+	.	Name=5-TAAAAATAA_AAEL004836+;Alias=STREME-5;ID=5-TAAAAATAA-STREME-5-1-AAEL004836;pvalue=2.57e-05;qvalue=0.368;sequence=TAAAAATAA;
AAEL008879	fimo	nucleotide_motif	1354	1362	45.9	-	.	Name=5-TAAAAATAA_AAEL008879-;Alias=STREME-5;ID=5-TAAAAATAA-STREME-5-1-AAEL008879;pvalue=2.57e-05;qvalue=0.368;sequence=TAAAAATAA;
AAEL010132	fimo	nucleotide_motif	819	827	45.9	+	.	Name=5-TAAAAATAA_AAEL010132+;Alias=STREME-5;ID=5-TAAAAATAA-STREME-5-1-AAEL010132;pvalue=2.57e-05;qvalue=0.368;sequence=TAAAAATAA;
AAEL011766	fimo	nucleotide_motif	454	462	45.9	+	.	Name=5-TAAAAATAA_AAEL011766+;Alias=STREME-5;ID=5-TAAAAATAA-STREME-5-1-AAEL011766;pvalue=2.57e-05;qvalue=0.368;sequence=TAAAAATAA;
AAEL011766	fimo	nucleotide_motif	1252	1260	45.9	-	.	Name=5-TAAAAATAA_AAEL011766-;Alias=STREME-5;ID=5-TAAAAATAA-STREME-5-2-AAEL011766;pvalue=2.57e-05;qvalue=0.368;sequence=TAAAAATAA;
AAEL020141	fimo	nucleotide_motif	476	484	45.9	-	.	Name=5-TAAAAATAA_AAEL020141-;Alias=STREME-5;ID=5-TAAAAATAA-STREME-5-1-AAEL020141;pvalue=2.57e-05;qvalue=0.368;sequence=TAAAAATAA;
AAEL024486	fimo	nucleotide_motif	924	932	45.9	-	.	Name=5-TAAAAATAA_AAEL024486-;Alias=STREME-5;ID=5-TAAAAATAA-STREME-5-1-AAEL024486;pvalue=2.57e-05;qvalue=0.368;sequence=TAAAAATAA;
AAEL005123	fimo	nucleotide_motif	1428	1436	45.9	+	.	Name=5-TAAAAATAA_AAEL005123+;Alias=STREME-5;ID=5-TAAAAATAA-STREME-5-1-AAEL005123;pvalue=2.57e-05;qvalue=0.368;sequence=TAAAAATAA;
AAEL023844	fimo	nucleotide_motif	400	408	45.9	-	.	Name=5-TAAAAATAA_AAEL023844-;Alias=STREME-5;ID=5-TAAAAATAA-STREME-5-1-AAEL023844;pvalue=2.57e-05;qvalue=0.368;sequence=TAAAAATAA;
AAEL014978	fimo	nucleotide_motif	329	337	45.9	-	.	Name=5-TAAAAATAA_AAEL014978-;Alias=STREME-5;ID=5-TAAAAATAA-STREME-5-1-AAEL014978;pvalue=2.57e-05;qvalue=0.368;sequence=TAAAAATAA;
AAEL013511	fimo	nucleotide_motif	19	27	45.9	+	.	Name=5-TAAAAATAA_AAEL013511+;Alias=STREME-5;ID=5-TAAAAATAA-STREME-5-1-AAEL013511;pvalue=2.57e-05;qvalue=0.368;sequence=TAAAAATAA;
AAEL013511	fimo	nucleotide_motif	555	563	45.9	+	.	Name=5-TAAAAATAA_AAEL013511+;Alias=STREME-5;ID=5-TAAAAATAA-STREME-5-2-AAEL013511;pvalue=2.57e-05;qvalue=0.368;sequence=TAAAAATAA;
AAEL003714	fimo	nucleotide_motif	330	338	45.9	-	.	Name=5-TAAAAATAA_AAEL003714-;Alias=STREME-5;ID=5-TAAAAATAA-STREME-5-1-AAEL003714;pvalue=2.57e-05;qvalue=0.368;sequence=TAAAAATAA;
AAEL002404	fimo	nucleotide_motif	451	459	45.9	-	.	Name=5-TAAAAATAA_AAEL002404-;Alias=STREME-5;ID=5-TAAAAATAA-STREME-5-1-AAEL002404;pvalue=2.57e-05;qvalue=0.368;sequence=TAAAAATAA;
AAEL013535	fimo	nucleotide_motif	840	848	45.9	+	.	Name=5-TAAAAATAA_AAEL013535+;Alias=STREME-5;ID=5-TAAAAATAA-STREME-5-1-AAEL013535;pvalue=2.57e-05;qvalue=0.368;sequence=TAAAAATAA;
AAEL019600	fimo	nucleotide_motif	730	738	45.9	+	.	Name=5-TAAAAATAA_AAEL019600+;Alias=STREME-5;ID=5-TAAAAATAA-STREME-5-1-AAEL019600;pvalue=2.57e-05;qvalue=0.368;sequence=TAAAAATAA;
AAEL001851	fimo	nucleotide_motif	1601	1609	45.9	+	.	Name=5-TAAAAATAA_AAEL001851+;Alias=STREME-5;ID=5-TAAAAATAA-STREME-5-1-AAEL001851;pvalue=2.57e-05;qvalue=0.368;sequence=TAAAAATAA;
AAEL011070	fimo	nucleotide_motif	1763	1771	45.9	+	.	Name=5-TAAAAATAA_AAEL011070+;Alias=STREME-5;ID=5-TAAAAATAA-STREME-5-1-AAEL011070;pvalue=2.57e-05;qvalue=0.368;sequence=TAAAAATAA;
AAEL024588	fimo	nucleotide_motif	488	496	45.9	-	.	Name=5-TAAAAATAA_AAEL024588-;Alias=STREME-5;ID=5-TAAAAATAA-STREME-5-1-AAEL024588;pvalue=2.57e-05;qvalue=0.368;sequence=TAAAAATAA;
AAEL020574	fimo	nucleotide_motif	1247	1255	45.9	-	.	Name=5-TAAAAATAA_AAEL020574-;Alias=STREME-5;ID=5-TAAAAATAA-STREME-5-1-AAEL020574;pvalue=2.57e-05;qvalue=0.368;sequence=TAAAAATAA;
AAEL014137	fimo	nucleotide_motif	168	176	45.9	-	.	Name=5-TAAAAATAA_AAEL014137-;Alias=STREME-5;ID=5-TAAAAATAA-STREME-5-1-AAEL014137;pvalue=2.57e-05;qvalue=0.368;sequence=TAAAAATAA;
AAEL013936	fimo	nucleotide_motif	730	738	45.9	-	.	Name=5-TAAAAATAA_AAEL013936-;Alias=STREME-5;ID=5-TAAAAATAA-STREME-5-1-AAEL013936;pvalue=2.57e-05;qvalue=0.368;sequence=TAAAAATAA;
AAEL005503	fimo	nucleotide_motif	64	72	45.9	+	.	Name=5-TAAAAATAA_AAEL005503+;Alias=STREME-5;ID=5-TAAAAATAA-STREME-5-1-AAEL005503;pvalue=2.57e-05;qvalue=0.368;sequence=TAAAAATAA;
AAEL005503	fimo	nucleotide_motif	688	696	45.9	+	.	Name=5-TAAAAATAA_AAEL005503+;Alias=STREME-5;ID=5-TAAAAATAA-STREME-5-2-AAEL005503;pvalue=2.57e-05;qvalue=0.368;sequence=TAAAAATAA;
AAEL016989	fimo	nucleotide_motif	1340	1348	45.9	+	.	Name=5-TAAAAATAA_AAEL016989+;Alias=STREME-5;ID=5-TAAAAATAA-STREME-5-1-AAEL016989;pvalue=2.57e-05;qvalue=0.368;sequence=TAAAAATAA;
Or42	fimo	nucleotide_motif	1416	1424	45.9	-	.	Name=5-TAAAAATAA_Or42-;Alias=STREME-5;ID=5-TAAAAATAA-STREME-5-1-Or42;pvalue=2.57e-05;qvalue=0.368;sequence=TAAAAATAA;
AAEL011624	fimo	nucleotide_motif	174	182	45.9	+	.	Name=5-TAAAAATAA_AAEL011624+;Alias=STREME-5;ID=5-TAAAAATAA-STREME-5-1-AAEL011624;pvalue=2.57e-05;qvalue=0.368;sequence=TAAAAATAA;
AAEL002242	fimo	nucleotide_motif	447	455	45.9	-	.	Name=5-TAAAAATAA_AAEL002242-;Alias=STREME-5;ID=5-TAAAAATAA-STREME-5-1-AAEL002242;pvalue=2.57e-05;qvalue=0.368;sequence=TAAAAATAA;
AAEL002213	fimo	nucleotide_motif	1433	1441	45.9	-	.	Name=5-TAAAAATAA_AAEL002213-;Alias=STREME-5;ID=5-TAAAAATAA-STREME-5-1-AAEL002213;pvalue=2.57e-05;qvalue=0.368;sequence=TAAAAATAA;
AAEL027439	fimo	nucleotide_motif	687	695	45.9	+	.	Name=5-TAAAAATAA_AAEL027439+;Alias=STREME-5;ID=5-TAAAAATAA-STREME-5-1-AAEL027439;pvalue=2.57e-05;qvalue=0.368;sequence=TAAAAATAA;
AAEL002673	fimo	nucleotide_motif	502	510	45.9	-	.	Name=5-TAAAAATAA_AAEL002673-;Alias=STREME-5;ID=5-TAAAAATAA-STREME-5-1-AAEL002673;pvalue=2.57e-05;qvalue=0.368;sequence=TAAAAATAA;
AAEL001293	fimo	nucleotide_motif	437	445	45.9	+	.	Name=5-TAAAAATAA_AAEL001293+;Alias=STREME-5;ID=5-TAAAAATAA-STREME-5-1-AAEL001293;pvalue=2.57e-05;qvalue=0.368;sequence=TAAAAATAA;
AAEL007700	fimo	nucleotide_motif	725	733	45.9	-	.	Name=5-TAAAAATAA_AAEL007700-;Alias=STREME-5;ID=5-TAAAAATAA-STREME-5-1-AAEL007700;pvalue=2.57e-05;qvalue=0.368;sequence=TAAAAATAA;
AAEL009314	fimo	nucleotide_motif	1498	1506	45.9	-	.	Name=5-TAAAAATAA_AAEL009314-;Alias=STREME-5;ID=5-TAAAAATAA-STREME-5-1-AAEL009314;pvalue=2.57e-05;qvalue=0.368;sequence=TAAAAATAA;
AAEL015119	fimo	nucleotide_motif	56	64	45.9	-	.	Name=5-TAAAAATAA_AAEL015119-;Alias=STREME-5;ID=5-TAAAAATAA-STREME-5-1-AAEL015119;pvalue=2.57e-05;qvalue=0.368;sequence=TAAAAATAA;
AAEL015119	fimo	nucleotide_motif	532	540	45.9	+	.	Name=5-TAAAAATAA_AAEL015119+;Alias=STREME-5;ID=5-TAAAAATAA-STREME-5-2-AAEL015119;pvalue=2.57e-05;qvalue=0.368;sequence=TAAAAATAA;
AAEL024300	fimo	nucleotide_motif	1983	1991	45.9	-	.	Name=5-TAAAAATAA_AAEL024300-;Alias=STREME-5;ID=5-TAAAAATAA-STREME-5-1-AAEL024300;pvalue=2.57e-05;qvalue=0.368;sequence=TAAAAATAA;
AAEL022632	fimo	nucleotide_motif	1830	1838	45.9	-	.	Name=5-TAAAAATAA_AAEL022632-;Alias=STREME-5;ID=5-TAAAAATAA-STREME-5-1-AAEL022632;pvalue=2.57e-05;qvalue=0.368;sequence=TAAAAATAA;
```
