## Supplementary XSTREME Motif Analysis for "The co-receptors *Orco* and *Ir8a* are required for coordinated expression of chemosensory genes in the antennae of the yellow fever mosquito, *Aedes aegypti*": best_site.narrowPeak

```
AAEL001033	34	42	4-CGWCGWCG	450	+	14.9434	1.85e-05	0.247	3
AAEL028110	150	158	4-CGWCGWCG	450	+	14.9434	1.85e-05	0.247	3
AAEL013998	252	260	4-CGWCGWCG	450	+	14.9434	1.85e-05	0.247	3
AAEL016972	315	323	4-CGWCGWCG	450	+	14.9434	1.85e-05	0.247	3
AAEL008827	520	528	4-CGWCGWCG	450	+	14.9434	1.85e-05	0.247	3
AAEL006762	560	568	4-CGWCGWCG	450	+	14.9434	1.85e-05	0.247	3
AAEL019989	679	687	4-CGWCGWCG	450	+	14.9434	1.85e-05	0.247	3
AAEL024482	711	719	4-CGWCGWCG	450	+	14.9434	1.85e-05	0.247	3
AAEL004948	722	730	4-CGWCGWCG	450	+	14.9434	1.85e-05	0.247	3
AAEL005474	727	735	4-CGWCGWCG	450	+	14.9434	1.85e-05	0.247	3
AAEL007480	844	852	4-CGWCGWCG	450	+	14.9434	1.85e-05	0.247	3
AAEL022361	871	879	4-CGWCGWCG	450	+	14.9434	1.85e-05	0.247	3
AAEL009421	897	905	4-CGWCGWCG	450	+	14.9434	1.85e-05	0.247	3
AAEL019749	918	926	4-CGWCGWCG	450	+	14.9434	1.85e-05	0.247	3
AAEL010505	1008	1016	4-CGWCGWCG	450	+	14.9434	1.85e-05	0.247	3
AAEL026459	1021	1029	4-CGWCGWCG	450	+	14.9434	1.85e-05	0.247	3
AAEL022669	1102	1110	4-CGWCGWCG	450	+	14.9434	1.85e-05	0.247	3
AAEL005437	1259	1267	4-CGWCGWCG	450	+	14.9434	1.85e-05	0.247	3
AAEL013271	1273	1281	4-CGWCGWCG	450	+	14.9434	1.85e-05	0.247	3
AAEL004317	1279	1287	4-CGWCGWCG	450	+	14.9434	1.85e-05	0.247	3
AAEL021376	1302	1310	4-CGWCGWCG	450	+	14.9434	1.85e-05	0.247	3
AAEL005316	1393	1401	4-CGWCGWCG	450	+	14.9434	1.85e-05	0.247	3
AAEL021367	1400	1408	4-CGWCGWCG	450	+	14.9434	1.85e-05	0.247	3
AAEL020020	1424	1432	4-CGWCGWCG	450	+	14.9434	1.85e-05	0.247	3
AAEL012344	1457	1465	4-CGWCGWCG	450	+	14.9434	1.85e-05	0.247	3
AAEL013757	1460	1468	4-CGWCGWCG	450	+	14.9434	1.85e-05	0.247	3
AAEL011771	1468	1476	4-CGWCGWCG	450	+	14.9434	1.85e-05	0.247	3
AAEL008909	1468	1476	4-CGWCGWCG	450	+	14.9434	1.85e-05	0.247	3
AAEL028038	1475	1483	4-CGWCGWCG	450	+	14.9434	1.85e-05	0.247	3
AAEL026828	1545	1553	4-CGWCGWCG	450	+	14.9434	1.85e-05	0.247	3
AAEL012822	1626	1634	4-CGWCGWCG	450	+	14.9434	1.85e-05	0.247	3
AAEL014439	1628	1636	4-CGWCGWCG	450	+	14.9434	1.85e-05	0.247	3
AAEL002575	1630	1638	4-CGWCGWCG	450	+	14.9434	1.85e-05	0.247	3
AAEL010284	1702	1710	4-CGWCGWCG	450	+	14.9434	1.85e-05	0.247	3
AAEL025433	1723	1731	4-CGWCGWCG	450	+	14.9434	1.85e-05	0.247	3
AAEL022735	1744	1752	4-CGWCGWCG	450	+	14.9434	1.85e-05	0.247	3
AAEL008467	1767	1775	4-CGWCGWCG	450	+	14.9434	1.85e-05	0.247	3
AAEL021555	1790	1798	4-CGWCGWCG	450	+	14.9434	1.85e-05	0.247	3
AAEL025109	1801	1809	4-CGWCGWCG	450	+	14.9434	1.85e-05	0.247	3
AAEL024977	1808	1816	4-CGWCGWCG	450	+	14.9434	1.85e-05	0.247	3
AAEL019954	1835	1843	4-CGWCGWCG	450	+	14.9434	1.85e-05	0.247	3
AAEL019955	1835	1843	4-CGWCGWCG	450	+	14.9434	1.85e-05	0.247	3
AAEL015163	1842	1850	4-CGWCGWCG	450	+	14.9434	1.85e-05	0.247	3
AAEL017366	1870	1878	4-CGWCGWCG	450	+	14.9434	1.85e-05	0.247	3
AAEL000342	1876	1884	4-CGWCGWCG	450	+	14.9434	1.85e-05	0.247	3
AAEL020811	1916	1924	4-CGWCGWCG	450	+	14.9434	1.85e-05	0.247	3
AAEL011318	11	19	4-CGWCGWCG	450	+	10.8742	4.15e-05	0.312	3
AAEL001986	16	24	4-CGWCGWCG	450	+	10.8742	4.15e-05	0.312	3
AAEL003259	22	30	4-CGWCGWCG	450	+	10.8742	4.15e-05	0.312	3
AAEL023559	233	241	4-CGWCGWCG	450	+	10.8742	4.15e-05	0.312	3
AAEL007653	301	309	4-CGWCGWCG	450	+	10.8742	4.15e-05	0.312	3
AAEL022984	427	435	4-CGWCGWCG	450	+	10.8742	4.15e-05	0.312	3
AAEL003408	455	463	4-CGWCGWCG	450	+	10.8742	4.15e-05	0.312	3
AAEL025932	543	551	4-CGWCGWCG	450	+	10.8742	4.15e-05	0.312	3
AAEL013425	583	591	4-CGWCGWCG	450	+	10.8742	4.15e-05	0.312	3
AAEL000252	593	601	4-CGWCGWCG	450	+	10.8742	4.15e-05	0.312	3
AAEL019810	598	606	4-CGWCGWCG	450	+	10.8742	4.15e-05	0.312	3
AAEL025806	602	610	4-CGWCGWCG	450	+	10.8742	4.15e-05	0.312	3
AAEL027536	926	934	4-CGWCGWCG	450	+	10.8742	4.15e-05	0.312	3
AAEL000937	965	973	4-CGWCGWCG	450	+	10.8742	4.15e-05	0.312	3
AAEL024486	994	1002	4-CGWCGWCG	450	+	10.8742	4.15e-05	0.312	3
AAEL009722	1076	1084	4-CGWCGWCG	450	+	10.8742	4.15e-05	0.312	3
AAEL000668	1116	1124	4-CGWCGWCG	450	+	10.8742	4.15e-05	0.312	3
AAEL023018	1145	1153	4-CGWCGWCG	450	+	10.8742	4.15e-05	0.312	3
AAEL023311	1180	1188	4-CGWCGWCG	450	+	10.8742	4.15e-05	0.312	3
AAEL003915	1207	1215	4-CGWCGWCG	450	+	10.8742	4.15e-05	0.312	3
AAEL001427	1270	1278	4-CGWCGWCG	450	+	10.8742	4.15e-05	0.312	3
AAEL006126	1529	1537	4-CGWCGWCG	450	+	10.8742	4.15e-05	0.312	3
AAEL017025	1644	1652	4-CGWCGWCG	450	+	10.8742	4.15e-05	0.312	3
AAEL024549	1726	1734	4-CGWCGWCG	450	+	10.8742	4.15e-05	0.312	3
AAEL015119	1734	1742	4-CGWCGWCG	450	+	10.8742	4.15e-05	0.312	3
AAEL001707	1740	1748	4-CGWCGWCG	450	+	10.8742	4.15e-05	0.312	3
AAEL020909	1744	1752	4-CGWCGWCG	450	+	10.8742	4.15e-05	0.312	3
AAEL018003	1745	1753	4-CGWCGWCG	450	+	10.8742	4.15e-05	0.312	3
AAEL012712	1845	1853	4-CGWCGWCG	450	+	10.8742	4.15e-05	0.312	3
AAEL001396	1914	1922	4-CGWCGWCG	450	+	10.8742	4.15e-05	0.312	3
AAEL023815	1941	1949	4-CGWCGWCG	450	+	10.8742	4.15e-05	0.312	3
AAEL023680	1970	1978	4-CGWCGWCG	450	+	10.8742	4.15e-05	0.312	3
```
