## Supplementary XSTREME Motif Analysis for "The co-receptors *Orco* and *Ir8a* are required for coordinated expression of chemosensory genes in the antennae of the yellow fever mosquito, *Aedes aegypti*": cisml.xml

```
<?xml version='1.0' encoding='UTF-8' standalone='yes'?>
<!-- Document definition -->
<!-- http://zlab.bu.edu/~phaverty/SupplementalData/CisML/cisml.dtd -->
<!DOCTYPE cis-element-search[
<!ELEMENT cis-element-search (program-name, parameters, (pattern | multi-pattern-scan)*)>
<!ELEMENT program-name (#PCDATA)>
<!ELEMENT parameters (
  pattern-file, 
  sequence-file, 
  background-seq-file?,
  pattern-pvalue-cutoff?,
  sequence-pvalue-cutoff?,
  site-pvalue-cutoff?,
  sequence-filtering,
  ANY*
 )>
<!ELEMENT command-line (#PCDATA)>
<!ELEMENT pattern-file (#PCDATA)>
<!ELEMENT sequence-file (#PCDATA)>
<!ELEMENT background-seq-file (#PCDATA)>
<!ELEMENT pattern-pvalue-cutoff (#PCDATA)>
<!ELEMENT sequence-pvalue-cutoff (#PCDATA)>
<!ELEMENT site-pvalue-cutoff (#PCDATA)>
<!ELEMENT sequence-filtering EMPTY>
<!ELEMENT multi-pattern-scan (pattern+, ANY*)>
<!ELEMENT pattern (scanned-sequence+, ANY*)>
<!ELEMENT scanned-sequence (matched-element*, ANY*)>
<!ELEMENT matched-element (sequence)>
<!ELEMENT sequence (#PCDATA)>
<!ATTLIST cis-element-search
xmlns:xsi CDATA #IMPLIED
xmlns:mem CDATA #IMPLIED
xsi:schemaLocation CDATA #IMPLIED
>
<!ATTLIST sequence-filtering
on-off CDATA #REQUIRED
type CDATA #IMPLIED
>
<!ATTLIST multi-pattern-scan
score CDATA #IMPLIED
pvalue CDATA #IMPLIED
>
<!ATTLIST pattern
accession CDATA #REQUIRED
name CDATA #REQUIRED
pvalue CDATA #IMPLIED
score CDATA #IMPLIED
db CDATA #IMPLIED
lsid CDATA #IMPLIED
>
<!ATTLIST scanned-sequence
accession CDATA #REQUIRED
name CDATA #REQUIRED
score CDATA #IMPLIED
pvalue CDATA #IMPLIED
length CDATA #IMPLIED
db CDATA #IMPLIED
lsid CDATA #IMPLIED
>
<!ATTLIST matched-element
start CDATA #REQUIRED
stop CDATA #REQUIRED
score CDATA #IMPLIED
pvalue CDATA #IMPLIED
clusterid CDATA #IMPLIED
>

]>
<cis-element-search
  xmlns:xsi="http://www.w3.org/2001/XMLSchema-instance"
  xsi:schemaLocation="http://zlab.bu.edu/schema/cisml cisml.xsd"
  xmlns="http://zlab.bu.edu/schema/cisml"
  xmlns:mem="http://noble.gs.washington.edu/meme"
>
<program-name>fimo</program-name>
<parameters>
<command-line>fimo --verbosity 1 --oc fimo_out_6 --bgfile ./background --motif 4-CGWCGWCG streme_out/streme.xml Orco_UP_upstream.fasta</command-line>
<pattern-file>streme_out/streme.xml</pattern-file>
<sequence-file>Orco_UP_upstream.fasta</sequence-file>
<site-pvalue-cutoff>0.0001</site-pvalue-cutoff>
<sequence-filtering on-off="off"/>
</parameters>
<pattern accession="4-CGWCGWCG" name="STREME-4">
<scanned-sequence accession="AAEL006319" name="AAEL006319">
</scanned-sequence>
<scanned-sequence accession="AAEL024090" name="AAEL024090">
</scanned-sequence>
<scanned-sequence accession="AAEL010398" name="AAEL010398">
</scanned-sequence>
<scanned-sequence accession="AAEL017144" name="AAEL017144">
</scanned-sequence>
<scanned-sequence accession="AAEL025531" name="AAEL025531">
</scanned-sequence>
<scanned-sequence accession="AAEL021929" name="AAEL021929">
</scanned-sequence>
<scanned-sequence accession="AAEL008108" name="AAEL008108">
</scanned-sequence>
<scanned-sequence accession="AAEL019491" name="AAEL019491">
</scanned-sequence>
<scanned-sequence accession="AAEL012689" name="AAEL012689">
</scanned-sequence>
<scanned-sequence accession="AAEL012683" name="AAEL012683">
</scanned-sequence>
<scanned-sequence accession="AAEL012691" name="AAEL012691">
</scanned-sequence>
<scanned-sequence accession="AAEL023841" name="AAEL023841">
</scanned-sequence>
<scanned-sequence accession="AAEL027957" name="AAEL027957">
</scanned-sequence>
<scanned-sequence accession="AAEL028110" name="AAEL028110">
<matched-element start="150" stop="157" score="14.9434" pvalue="1.85e-05">
<sequence>CGACGACG</sequence>
<mem:qvalue>0.247</mem:qvalue>
</matched-element>
<matched-element start="157" stop="150" score="14.9434" pvalue="1.85e-05">
<sequence>CGTCGTCG</sequence>
<mem:qvalue>0.247</mem:qvalue>
</matched-element>
<matched-element start="852" stop="859" score="14.9434" pvalue="1.85e-05">
<sequence>CGTCGTCG</sequence>
<mem:qvalue>0.247</mem:qvalue>
</matched-element>
<matched-element start="855" stop="862" score="14.9434" pvalue="1.85e-05">
<sequence>CGTCGTCG</sequence>
<mem:qvalue>0.247</mem:qvalue>
</matched-element>
<matched-element start="859" stop="852" score="14.9434" pvalue="1.85e-05">
<sequence>CGACGACG</sequence>
<mem:qvalue>0.247</mem:qvalue>
</matched-element>
<matched-element start="862" stop="855" score="14.9434" pvalue="1.85e-05">
<sequence>CGACGACG</sequence>
<mem:qvalue>0.247</mem:qvalue>
</matched-element>
<matched-element start="816" stop="823" score="10.8742" pvalue="4.15e-05">
<sequence>CGGCGTCG</sequence>
<mem:qvalue>0.312</mem:qvalue>
</matched-element>
<matched-element start="823" stop="816" score="10.8742" pvalue="4.15e-05">
<sequence>CGACGCCG</sequence>
<mem:qvalue>0.312</mem:qvalue>
</matched-element>
<matched-element start="1146" stop="1153" score="10.8742" pvalue="4.15e-05">
<sequence>CGCCGACG</sequence>
<mem:qvalue>0.312</mem:qvalue>
</matched-element>
<matched-element start="1153" stop="1146" score="10.8742" pvalue="4.15e-05">
<sequence>CGTCGGCG</sequence>
<mem:qvalue>0.312</mem:qvalue>
</matched-element>
</scanned-sequence>
<scanned-sequence accession="AAEL008827" name="AAEL008827">
<matched-element start="520" stop="527" score="14.9434" pvalue="1.85e-05">
<sequence>CGTCGTCG</sequence>
<mem:qvalue>0.247</mem:qvalue>
</matched-element>
<matched-element start="527" stop="520" score="14.9434" pvalue="1.85e-05">
<sequence>CGACGACG</sequence>
<mem:qvalue>0.247</mem:qvalue>
</matched-element>
</scanned-sequence>
<scanned-sequence accession="AAEL013321" name="AAEL013321">
</scanned-sequence>
<scanned-sequence accession="AAEL020156" name="AAEL020156">
</scanned-sequence>
<scanned-sequence accession="AAEL004317" name="AAEL004317">
<matched-element start="1279" stop="1286" score="14.9434" pvalue="1.85e-05">
<sequence>CGACGACG</sequence>
<mem:qvalue>0.247</mem:qvalue>
</matched-element>
<matched-element start="1286" stop="1279" score="14.9434" pvalue="1.85e-05">
<sequence>CGTCGTCG</sequence>
<mem:qvalue>0.247</mem:qvalue>
</matched-element>
</scanned-sequence>
<scanned-sequence accession="AAEL012255" name="AAEL012255">
</scanned-sequence>
<scanned-sequence accession="AAEL001016" name="AAEL001016">
</scanned-sequence>
<scanned-sequence accession="AAEL023815" name="AAEL023815">
<matched-element start="1941" stop="1948" score="10.8742" pvalue="4.15e-05">
<sequence>CGGCGACG</sequence>
<mem:qvalue>0.312</mem:qvalue>
</matched-element>
<matched-element start="1948" stop="1941" score="10.8742" pvalue="4.15e-05">
<sequence>CGTCGCCG</sequence>
<mem:qvalue>0.312</mem:qvalue>
</matched-element>
</scanned-sequence>
<scanned-sequence accession="AAEL001033" name="AAEL001033">
<matched-element start="34" stop="41" score="14.9434" pvalue="1.85e-05">
<sequence>CGACGACG</sequence>
<mem:qvalue>0.247</mem:qvalue>
</matched-element>
<matched-element start="37" stop="44" score="14.9434" pvalue="1.85e-05">
<sequence>CGACGACG</sequence>
<mem:qvalue>0.247</mem:qvalue>
</matched-element>
<matched-element start="41" stop="34" score="14.9434" pvalue="1.85e-05">
<sequence>CGTCGTCG</sequence>
<mem:qvalue>0.247</mem:qvalue>
</matched-element>
<matched-element start="44" stop="37" score="14.9434" pvalue="1.85e-05">
<sequence>CGTCGTCG</sequence>
<mem:qvalue>0.247</mem:qvalue>
</matched-element>
<matched-element start="655" stop="662" score="10.8742" pvalue="4.15e-05">
<sequence>CGTCGGCG</sequence>
<mem:qvalue>0.312</mem:qvalue>
</matched-element>
<matched-element start="662" stop="655" score="10.8742" pvalue="4.15e-05">
<sequence>CGCCGACG</sequence>
<mem:qvalue>0.312</mem:qvalue>
</matched-element>
</scanned-sequence>
<scanned-sequence accession="AAEL005482" name="AAEL005482">
</scanned-sequence>
<scanned-sequence accession="AAEL005483" name="AAEL005483">
</scanned-sequence>
<scanned-sequence accession="AAEL006126" name="AAEL006126">
<matched-element start="1529" stop="1536" score="10.8742" pvalue="4.15e-05">
<sequence>CGACGGCG</sequence>
<mem:qvalue>0.312</mem:qvalue>
</matched-element>
<matched-element start="1536" stop="1529" score="10.8742" pvalue="4.15e-05">
<sequence>CGCCGTCG</sequence>
<mem:qvalue>0.312</mem:qvalue>
</matched-element>
</scanned-sequence>
<scanned-sequence accession="AAEL019628" name="AAEL019628">
</scanned-sequence>
<scanned-sequence accession="AAEL025896" name="AAEL025896">
</scanned-sequence>
<scanned-sequence accession="AAEL000044" name="AAEL000044">
</scanned-sequence>
<scanned-sequence accession="AAEL000025" name="AAEL000025">
</scanned-sequence>
<scanned-sequence accession="AAEL000097" name="AAEL000097">
</scanned-sequence>
<scanned-sequence accession="AAEL026937" name="AAEL026937">
</scanned-sequence>
<scanned-sequence accession="AAEL015430" name="AAEL015430">
</scanned-sequence>
<scanned-sequence accession="AAEL024736" name="AAEL024736">
</scanned-sequence>
<scanned-sequence accession="AAEL019906" name="AAEL019906">
</scanned-sequence>
<scanned-sequence accession="AAEL022669" name="AAEL022669">
<matched-element start="1102" stop="1109" score="14.9434" pvalue="1.85e-05">
<sequence>CGACGACG</sequence>
<mem:qvalue>0.247</mem:qvalue>
</matched-element>
<matched-element start="1109" stop="1102" score="14.9434" pvalue="1.85e-05">
<sequence>CGTCGTCG</sequence>
<mem:qvalue>0.247</mem:qvalue>
</matched-element>
</scanned-sequence>
<scanned-sequence accession="AAEL004462" name="AAEL004462">
</scanned-sequence>
<scanned-sequence accession="AAEL011815" name="AAEL011815">
</scanned-sequence>
<scanned-sequence accession="AAEL002485" name="AAEL002485">
</scanned-sequence>
<scanned-sequence accession="AAEL005771" name="AAEL005771">
</scanned-sequence>
<scanned-sequence accession="AAEL020811" name="AAEL020811">
<matched-element start="1916" stop="1923" score="14.9434" pvalue="1.85e-05">
<sequence>CGTCGTCG</sequence>
<mem:qvalue>0.247</mem:qvalue>
</matched-element>
<matched-element start="1923" stop="1916" score="14.9434" pvalue="1.85e-05">
<sequence>CGACGACG</sequence>
<mem:qvalue>0.247</mem:qvalue>
</matched-element>
</scanned-sequence>
<scanned-sequence accession="AAEL024863" name="AAEL024863">
</scanned-sequence>
<scanned-sequence accession="AAEL005702" name="AAEL005702">
</scanned-sequence>
<scanned-sequence accession="AAEL009567" name="AAEL009567">
</scanned-sequence>
<scanned-sequence accession="AAEL029014" name="AAEL029014">
</scanned-sequence>
<scanned-sequence accession="AAEL024981" name="AAEL024981">
</scanned-sequence>
<scanned-sequence accession="AAEL000852" name="AAEL000852">
</scanned-sequence>
<scanned-sequence accession="AAEL002718" name="AAEL002718">
</scanned-sequence>
<scanned-sequence accession="AAEL002447" name="AAEL002447">
</scanned-sequence>
<scanned-sequence accession="AAEL002780" name="AAEL002780">
</scanned-sequence>
<scanned-sequence accession="AAEL008785" name="AAEL008785">
</scanned-sequence>
<scanned-sequence accession="AAEL007778" name="AAEL007778">
</scanned-sequence>
<scanned-sequence accession="AAEL006920" name="AAEL006920">
</scanned-sequence>
<scanned-sequence accession="AAEL014439" name="AAEL014439">
<matched-element start="1628" stop="1635" score="14.9434" pvalue="1.85e-05">
<sequence>CGTCGTCG</sequence>
<mem:qvalue>0.247</mem:qvalue>
</matched-element>
<matched-element start="1635" stop="1628" score="14.9434" pvalue="1.85e-05">
<sequence>CGACGACG</sequence>
<mem:qvalue>0.247</mem:qvalue>
</matched-element>
</scanned-sequence>
<scanned-sequence accession="AAEL007801" name="AAEL007801">
</scanned-sequence>
<scanned-sequence accession="AAEL007814" name="AAEL007814">
</scanned-sequence>
<scanned-sequence accession="AAEL013425" name="AAEL013425">
<matched-element start="583" stop="590" score="10.8742" pvalue="4.15e-05">
<sequence>CGACGCCG</sequence>
<mem:qvalue>0.312</mem:qvalue>
</matched-element>
<matched-element start="590" stop="583" score="10.8742" pvalue="4.15e-05">
<sequence>CGGCGTCG</sequence>
<mem:qvalue>0.312</mem:qvalue>
</matched-element>
</scanned-sequence>
<scanned-sequence accession="AAEL019445" name="AAEL019445">
</scanned-sequence>
<scanned-sequence accession="AAEL004146" name="AAEL004146">
</scanned-sequence>
<scanned-sequence accession="AAEL025942" name="AAEL025942">
</scanned-sequence>
<scanned-sequence accession="AAEL020895" name="AAEL020895">
</scanned-sequence>
<scanned-sequence accession="AAEL021166" name="AAEL021166">
</scanned-sequence>
<scanned-sequence accession="AAEL000508" name="AAEL000508">
</scanned-sequence>
<scanned-sequence accession="AAEL023018" name="AAEL023018">
<matched-element start="1145" stop="1152" score="10.8742" pvalue="4.15e-05">
<sequence>CGTCGCCG</sequence>
<mem:qvalue>0.312</mem:qvalue>
</matched-element>
<matched-element start="1152" stop="1145" score="10.8742" pvalue="4.15e-05">
<sequence>CGGCGACG</sequence>
<mem:qvalue>0.312</mem:qvalue>
</matched-element>
<matched-element start="1168" stop="1175" score="10.8742" pvalue="4.15e-05">
<sequence>CGGCGACG</sequence>
<mem:qvalue>0.312</mem:qvalue>
</matched-element>
<matched-element start="1175" stop="1168" score="10.8742" pvalue="4.15e-05">
<sequence>CGTCGCCG</sequence>
<mem:qvalue>0.312</mem:qvalue>
</matched-element>
</scanned-sequence>
<scanned-sequence accession="AAEL004018" name="AAEL004018">
</scanned-sequence>
<scanned-sequence accession="AAEL007013" name="AAEL007013">
</scanned-sequence>
<scanned-sequence accession="AAEL019519" name="AAEL019519">
</scanned-sequence>
<scanned-sequence accession="AAEL002112" name="AAEL002112">
</scanned-sequence>
<scanned-sequence accession="AAEL026764" name="AAEL026764">
</scanned-sequence>
<scanned-sequence accession="AAEL027802" name="AAEL027802">
</scanned-sequence>
<scanned-sequence accession="AAEL006644" name="AAEL006644">
</scanned-sequence>
<scanned-sequence accession="AAEL012952" name="AAEL012952">
</scanned-sequence>
<scanned-sequence accession="AAEL009682" name="AAEL009682">
</scanned-sequence>
<scanned-sequence accession="AAEL000206" name="AAEL000206">
</scanned-sequence>
<scanned-sequence accession="AAEL022984" name="AAEL022984">
<matched-element start="427" stop="434" score="10.8742" pvalue="4.15e-05">
<sequence>CGCCGTCG</sequence>
<mem:qvalue>0.312</mem:qvalue>
</matched-element>
<matched-element start="434" stop="427" score="10.8742" pvalue="4.15e-05">
<sequence>CGACGGCG</sequence>
<mem:qvalue>0.312</mem:qvalue>
</matched-element>
</scanned-sequence>
<scanned-sequence accession="AAEL005854" name="AAEL005854">
</scanned-sequence>
<scanned-sequence accession="AAEL021191" name="AAEL021191">
</scanned-sequence>
<scanned-sequence accession="AAEL008576" name="AAEL008576">
</scanned-sequence>
<scanned-sequence accession="AAEL008380" name="AAEL008380">
</scanned-sequence>
<scanned-sequence accession="AAEL002848" name="AAEL002848">
</scanned-sequence>
<scanned-sequence accession="AAEL006762" name="AAEL006762">
<matched-element start="560" stop="567" score="14.9434" pvalue="1.85e-05">
<sequence>CGACGACG</sequence>
<mem:qvalue>0.247</mem:qvalue>
</matched-element>
<matched-element start="567" stop="560" score="14.9434" pvalue="1.85e-05">
<sequence>CGTCGTCG</sequence>
<mem:qvalue>0.247</mem:qvalue>
</matched-element>
</scanned-sequence>
<scanned-sequence accession="AAEL023311" name="AAEL023311">
<matched-element start="1180" stop="1187" score="10.8742" pvalue="4.15e-05">
<sequence>CGTCGCCG</sequence>
<mem:qvalue>0.312</mem:qvalue>
</matched-element>
<matched-element start="1187" stop="1180" score="10.8742" pvalue="4.15e-05">
<sequence>CGGCGACG</sequence>
<mem:qvalue>0.312</mem:qvalue>
</matched-element>
</scanned-sequence>
<scanned-sequence accession="AAEL002588" name="AAEL002588">
</scanned-sequence>
<scanned-sequence accession="AAEL002597" name="AAEL002597">
</scanned-sequence>
<scanned-sequence accession="AAEL002624" name="AAEL002624">
</scanned-sequence>
<scanned-sequence accession="AAEL002610" name="AAEL002610">
</scanned-sequence>
<scanned-sequence accession="AAEL022758" name="AAEL022758">
</scanned-sequence>
<scanned-sequence accession="AAEL001533" name="AAEL001533">
</scanned-sequence>
<scanned-sequence accession="AAEL022364" name="AAEL022364">
</scanned-sequence>
<scanned-sequence accession="AAEL001519" name="AAEL001519">
</scanned-sequence>
<scanned-sequence accession="AAEL025888" name="AAEL025888">
</scanned-sequence>
<scanned-sequence accession="AAEL000285" name="AAEL000285">
</scanned-sequence>
<scanned-sequence accession="AAEL027776" name="AAEL027776">
</scanned-sequence>
<scanned-sequence accession="AAEL003971" name="AAEL003971">
</scanned-sequence>
<scanned-sequence accession="AAEL003150" name="AAEL003150">
</scanned-sequence>
<scanned-sequence accession="AAEL004813" name="AAEL004813">
</scanned-sequence>
<scanned-sequence accession="AAEL010253" name="AAEL010253">
</scanned-sequence>
<scanned-sequence accession="AAEL021114" name="AAEL021114">
</scanned-sequence>
<scanned-sequence accession="AAEL013229" name="AAEL013229">
</scanned-sequence>
<scanned-sequence accession="AAEL008730" name="AAEL008730">
</scanned-sequence>
<scanned-sequence accession="AAEL011532" name="AAEL011532">
</scanned-sequence>
<scanned-sequence accession="AAEL020020" name="AAEL020020">
<matched-element start="1424" stop="1431" score="14.9434" pvalue="1.85e-05">
<sequence>CGACGACG</sequence>
<mem:qvalue>0.247</mem:qvalue>
</matched-element>
<matched-element start="1431" stop="1424" score="14.9434" pvalue="1.85e-05">
<sequence>CGTCGTCG</sequence>
<mem:qvalue>0.247</mem:qvalue>
</matched-element>
</scanned-sequence>
<scanned-sequence accession="AAEL025333" name="AAEL025333">
</scanned-sequence>
<scanned-sequence accession="AAEL022659" name="AAEL022659">
</scanned-sequence>
<scanned-sequence accession="AAEL016972" name="AAEL016972">
<matched-element start="315" stop="322" score="14.9434" pvalue="1.85e-05">
<sequence>CGTCGTCG</sequence>
<mem:qvalue>0.247</mem:qvalue>
</matched-element>
<matched-element start="322" stop="315" score="14.9434" pvalue="1.85e-05">
<sequence>CGACGACG</sequence>
<mem:qvalue>0.247</mem:qvalue>
</matched-element>
<matched-element start="214" stop="221" score="10.8742" pvalue="4.15e-05">
<sequence>CGCCGTCG</sequence>
<mem:qvalue>0.312</mem:qvalue>
</matched-element>
<matched-element start="217" stop="224" score="10.8742" pvalue="4.15e-05">
<sequence>CGTCGCCG</sequence>
<mem:qvalue>0.312</mem:qvalue>
</matched-element>
<matched-element start="221" stop="214" score="10.8742" pvalue="4.15e-05">
<sequence>CGACGGCG</sequence>
<mem:qvalue>0.312</mem:qvalue>
</matched-element>
<matched-element start="224" stop="217" score="10.8742" pvalue="4.15e-05">
<sequence>CGGCGACG</sequence>
<mem:qvalue>0.312</mem:qvalue>
</matched-element>
</scanned-sequence>
<scanned-sequence accession="AAEL028038" name="AAEL028038">
<matched-element start="1475" stop="1482" score="14.9434" pvalue="1.85e-05">
<sequence>CGTCGTCG</sequence>
<mem:qvalue>0.247</mem:qvalue>
</matched-element>
<matched-element start="1478" stop="1485" score="14.9434" pvalue="1.85e-05">
<sequence>CGTCGTCG</sequence>
<mem:qvalue>0.247</mem:qvalue>
</matched-element>
<matched-element start="1482" stop="1475" score="14.9434" pvalue="1.85e-05">
<sequence>CGACGACG</sequence>
<mem:qvalue>0.247</mem:qvalue>
</matched-element>
<matched-element start="1485" stop="1478" score="14.9434" pvalue="1.85e-05">
<sequence>CGACGACG</sequence>
<mem:qvalue>0.247</mem:qvalue>
</matched-element>
</scanned-sequence>
<scanned-sequence accession="AAEL006102" name="AAEL006102">
</scanned-sequence>
<scanned-sequence accession="AAEL005297" name="AAEL005297">
</scanned-sequence>
<scanned-sequence accession="AAEL004948" name="AAEL004948">
<matched-element start="722" stop="729" score="14.9434" pvalue="1.85e-05">
<sequence>CGACGACG</sequence>
<mem:qvalue>0.247</mem:qvalue>
</matched-element>
<matched-element start="729" stop="722" score="14.9434" pvalue="1.85e-05">
<sequence>CGTCGTCG</sequence>
<mem:qvalue>0.247</mem:qvalue>
</matched-element>
</scanned-sequence>
<scanned-sequence accession="AAEL023517" name="AAEL023517">
</scanned-sequence>
<scanned-sequence accession="AAEL008752" name="AAEL008752">
</scanned-sequence>
<scanned-sequence accession="AAEL003508" name="AAEL003508">
</scanned-sequence>
<scanned-sequence accession="AAEL003299" name="AAEL003299">
</scanned-sequence>
<scanned-sequence accession="AAEL012853" name="AAEL012853">
</scanned-sequence>
<scanned-sequence accession="AAEL003842" name="AAEL003842">
</scanned-sequence>
<scanned-sequence accession="AAEL003408" name="AAEL003408">
<matched-element start="455" stop="462" score="10.8742" pvalue="4.15e-05">
<sequence>CGGCGACG</sequence>
<mem:qvalue>0.312</mem:qvalue>
</matched-element>
<matched-element start="462" stop="455" score="10.8742" pvalue="4.15e-05">
<sequence>CGTCGCCG</sequence>
<mem:qvalue>0.312</mem:qvalue>
</matched-element>
</scanned-sequence>
<scanned-sequence accession="AAEL011928" name="AAEL011928">
</scanned-sequence>
<scanned-sequence accession="AAEL021209" name="AAEL021209">
</scanned-sequence>
<scanned-sequence accession="AAEL000797" name="AAEL000797">
</scanned-sequence>
<scanned-sequence accession="AAEL011408" name="AAEL011408">
</scanned-sequence>
<scanned-sequence accession="Or72" name="Or72">
</scanned-sequence>
<scanned-sequence accession="AAEL004343" name="AAEL004343">
</scanned-sequence>
<scanned-sequence accession="AAEL027723" name="AAEL027723">
</scanned-sequence>
<scanned-sequence accession="AAEL017366" name="AAEL017366">
<matched-element start="1870" stop="1877" score="14.9434" pvalue="1.85e-05">
<sequence>CGTCGTCG</sequence>
<mem:qvalue>0.247</mem:qvalue>
</matched-element>
<matched-element start="1877" stop="1870" score="14.9434" pvalue="1.85e-05">
<sequence>CGACGACG</sequence>
<mem:qvalue>0.247</mem:qvalue>
</matched-element>
</scanned-sequence>
<scanned-sequence accession="AAEL014610" name="AAEL014610">
</scanned-sequence>
<scanned-sequence accession="AAEL014603" name="AAEL014603">
</scanned-sequence>
<scanned-sequence accession="AAEL019955" name="AAEL019955">
<matched-element start="1835" stop="1842" score="14.9434" pvalue="1.85e-05">
<sequence>CGTCGTCG</sequence>
<mem:qvalue>0.247</mem:qvalue>
</matched-element>
<matched-element start="1842" stop="1835" score="14.9434" pvalue="1.85e-05">
<sequence>CGACGACG</sequence>
<mem:qvalue>0.247</mem:qvalue>
</matched-element>
</scanned-sequence>
<scanned-sequence accession="AAEL019954" name="AAEL019954">
<matched-element start="1835" stop="1842" score="14.9434" pvalue="1.85e-05">
<sequence>CGTCGTCG</sequence>
<mem:qvalue>0.247</mem:qvalue>
</matched-element>
<matched-element start="1842" stop="1835" score="14.9434" pvalue="1.85e-05">
<sequence>CGACGACG</sequence>
<mem:qvalue>0.247</mem:qvalue>
</matched-element>
</scanned-sequence>
<scanned-sequence accession="AAEL000932" name="AAEL000932">
</scanned-sequence>
<scanned-sequence accession="AAEL024251" name="AAEL024251">
</scanned-sequence>
<scanned-sequence accession="AAEL000937" name="AAEL000937">
<matched-element start="965" stop="972" score="10.8742" pvalue="4.15e-05">
<sequence>CGGCGTCG</sequence>
<mem:qvalue>0.312</mem:qvalue>
</matched-element>
<matched-element start="972" stop="965" score="10.8742" pvalue="4.15e-05">
<sequence>CGACGCCG</sequence>
<mem:qvalue>0.312</mem:qvalue>
</matched-element>
</scanned-sequence>
<scanned-sequence accession="AAEL005474" name="AAEL005474">
<matched-element start="727" stop="734" score="14.9434" pvalue="1.85e-05">
<sequence>CGTCGACG</sequence>
<mem:qvalue>0.247</mem:qvalue>
</matched-element>
<matched-element start="734" stop="727" score="14.9434" pvalue="1.85e-05">
<sequence>CGTCGACG</sequence>
<mem:qvalue>0.247</mem:qvalue>
</matched-element>
</scanned-sequence>
<scanned-sequence accession="AAEL000668" name="AAEL000668">
<matched-element start="1116" stop="1123" score="10.8742" pvalue="4.15e-05">
<sequence>CGACGGCG</sequence>
<mem:qvalue>0.312</mem:qvalue>
</matched-element>
<matched-element start="1122" stop="1129" score="10.8742" pvalue="4.15e-05">
<sequence>CGGCGACG</sequence>
<mem:qvalue>0.312</mem:qvalue>
</matched-element>
<matched-element start="1123" stop="1116" score="10.8742" pvalue="4.15e-05">
<sequence>CGCCGTCG</sequence>
<mem:qvalue>0.312</mem:qvalue>
</matched-element>
<matched-element start="1129" stop="1122" score="10.8742" pvalue="4.15e-05">
<sequence>CGTCGCCG</sequence>
<mem:qvalue>0.312</mem:qvalue>
</matched-element>
</scanned-sequence>
<scanned-sequence accession="AAEL021450" name="AAEL021450">
</scanned-sequence>
<scanned-sequence accession="AAEL006351" name="AAEL006351">
</scanned-sequence>
<scanned-sequence accession="AAEL017539" name="AAEL017539">
</scanned-sequence>
<scanned-sequence accession="AAEL007673" name="AAEL007673">
</scanned-sequence>
<scanned-sequence accession="AAEL026011" name="AAEL026011">
</scanned-sequence>
<scanned-sequence accession="AAEL007391" name="AAEL007391">
</scanned-sequence>
<scanned-sequence accession="AAEL012109" name="AAEL012109">
</scanned-sequence>
<scanned-sequence accession="AAEL000252" name="AAEL000252">
<matched-element start="593" stop="600" score="10.8742" pvalue="4.15e-05">
<sequence>CGACGGCG</sequence>
<mem:qvalue>0.312</mem:qvalue>
</matched-element>
<matched-element start="600" stop="593" score="10.8742" pvalue="4.15e-05">
<sequence>CGCCGTCG</sequence>
<mem:qvalue>0.312</mem:qvalue>
</matched-element>
</scanned-sequence>
<scanned-sequence accession="AAEL029073" name="AAEL029073">
</scanned-sequence>
<scanned-sequence accession="AAEL029072" name="AAEL029072">
</scanned-sequence>
<scanned-sequence accession="AAEL002343" name="AAEL002343">
</scanned-sequence>
<scanned-sequence accession="AAEL007653" name="AAEL007653">
<matched-element start="301" stop="308" score="10.8742" pvalue="4.15e-05">
<sequence>CGTCGGCG</sequence>
<mem:qvalue>0.312</mem:qvalue>
</matched-element>
<matched-element start="308" stop="301" score="10.8742" pvalue="4.15e-05">
<sequence>CGCCGACG</sequence>
<mem:qvalue>0.312</mem:qvalue>
</matched-element>
<matched-element start="1490" stop="1497" score="10.8742" pvalue="4.15e-05">
<sequence>CGGCGTCG</sequence>
<mem:qvalue>0.312</mem:qvalue>
</matched-element>
<matched-element start="1497" stop="1490" score="10.8742" pvalue="4.15e-05">
<sequence>CGACGCCG</sequence>
<mem:qvalue>0.312</mem:qvalue>
</matched-element>
</scanned-sequence>
<scanned-sequence accession="AAEL012217" name="AAEL012217">
</scanned-sequence>
<scanned-sequence accession="AAEL004809" name="AAEL004809">
</scanned-sequence>
<scanned-sequence accession="AAEL005826" name="AAEL005826">
</scanned-sequence>
<scanned-sequence accession="AAEL001427" name="AAEL001427">
<matched-element start="1270" stop="1277" score="10.8742" pvalue="4.15e-05">
<sequence>CGTCGCCG</sequence>
<mem:qvalue>0.312</mem:qvalue>
</matched-element>
<matched-element start="1277" stop="1270" score="10.8742" pvalue="4.15e-05">
<sequence>CGGCGACG</sequence>
<mem:qvalue>0.312</mem:qvalue>
</matched-element>
</scanned-sequence>
<scanned-sequence accession="AAEL021179" name="AAEL021179">
</scanned-sequence>
<scanned-sequence accession="AAEL020909" name="AAEL020909">
<matched-element start="1744" stop="1751" score="10.8742" pvalue="4.15e-05">
<sequence>CGCCGTCG</sequence>
<mem:qvalue>0.312</mem:qvalue>
</matched-element>
<matched-element start="1751" stop="1744" score="10.8742" pvalue="4.15e-05">
<sequence>CGACGGCG</sequence>
<mem:qvalue>0.312</mem:qvalue>
</matched-element>
</scanned-sequence>
<scanned-sequence accession="AAEL026089" name="AAEL026089">
</scanned-sequence>
<scanned-sequence accession="AAEL021791" name="AAEL021791">
</scanned-sequence>
<scanned-sequence accession="AAEL006826" name="AAEL006826">
</scanned-sequence>
<scanned-sequence accession="AAEL008467" name="AAEL008467">
<matched-element start="1767" stop="1774" score="14.9434" pvalue="1.85e-05">
<sequence>CGTCGTCG</sequence>
<mem:qvalue>0.247</mem:qvalue>
</matched-element>
<matched-element start="1770" stop="1777" score="14.9434" pvalue="1.85e-05">
<sequence>CGTCGTCG</sequence>
<mem:qvalue>0.247</mem:qvalue>
</matched-element>
<matched-element start="1774" stop="1767" score="14.9434" pvalue="1.85e-05">
<sequence>CGACGACG</sequence>
<mem:qvalue>0.247</mem:qvalue>
</matched-element>
<matched-element start="1777" stop="1770" score="14.9434" pvalue="1.85e-05">
<sequence>CGACGACG</sequence>
<mem:qvalue>0.247</mem:qvalue>
</matched-element>
</scanned-sequence>
<scanned-sequence accession="AAEL024977" name="AAEL024977">
<matched-element start="1808" stop="1815" score="14.9434" pvalue="1.85e-05">
<sequence>CGACGTCG</sequence>
<mem:qvalue>0.247</mem:qvalue>
</matched-element>
<matched-element start="1815" stop="1808" score="14.9434" pvalue="1.85e-05">
<sequence>CGACGTCG</sequence>
<mem:qvalue>0.247</mem:qvalue>
</matched-element>
<matched-element start="1852" stop="1859" score="14.9434" pvalue="1.85e-05">
<sequence>CGACGACG</sequence>
<mem:qvalue>0.247</mem:qvalue>
</matched-element>
<matched-element start="1859" stop="1852" score="14.9434" pvalue="1.85e-05">
<sequence>CGTCGTCG</sequence>
<mem:qvalue>0.247</mem:qvalue>
</matched-element>
</scanned-sequence>
<scanned-sequence accession="AAEL008080" name="AAEL008080">
</scanned-sequence>
<scanned-sequence accession="AAEL008097" name="AAEL008097">
</scanned-sequence>
<scanned-sequence accession="AAEL008094" name="AAEL008094">
</scanned-sequence>
<scanned-sequence accession="AAEL018208" name="AAEL018208">
</scanned-sequence>
<scanned-sequence accession="AAEL008909" name="AAEL008909">
<matched-element start="1468" stop="1475" score="14.9434" pvalue="1.85e-05">
<sequence>CGTCGTCG</sequence>
<mem:qvalue>0.247</mem:qvalue>
</matched-element>
<matched-element start="1471" stop="1478" score="14.9434" pvalue="1.85e-05">
<sequence>CGTCGTCG</sequence>
<mem:qvalue>0.247</mem:qvalue>
</matched-element>
<matched-element start="1474" stop="1481" score="14.9434" pvalue="1.85e-05">
<sequence>CGTCGTCG</sequence>
<mem:qvalue>0.247</mem:qvalue>
</matched-element>
<matched-element start="1475" stop="1468" score="14.9434" pvalue="1.85e-05">
<sequence>CGACGACG</sequence>
<mem:qvalue>0.247</mem:qvalue>
</matched-element>
<matched-element start="1478" stop="1471" score="14.9434" pvalue="1.85e-05">
<sequence>CGACGACG</sequence>
<mem:qvalue>0.247</mem:qvalue>
</matched-element>
<matched-element start="1481" stop="1474" score="14.9434" pvalue="1.85e-05">
<sequence>CGACGACG</sequence>
<mem:qvalue>0.247</mem:qvalue>
</matched-element>
</scanned-sequence>
<scanned-sequence accession="AAEL005437" name="AAEL005437">
<matched-element start="1259" stop="1266" score="14.9434" pvalue="1.85e-05">
<sequence>CGACGACG</sequence>
<mem:qvalue>0.247</mem:qvalue>
</matched-element>
<matched-element start="1266" stop="1259" score="14.9434" pvalue="1.85e-05">
<sequence>CGTCGTCG</sequence>
<mem:qvalue>0.247</mem:qvalue>
</matched-element>
</scanned-sequence>
<scanned-sequence accession="AAEL022735" name="AAEL022735">
<matched-element start="1744" stop="1751" score="14.9434" pvalue="1.85e-05">
<sequence>CGACGACG</sequence>
<mem:qvalue>0.247</mem:qvalue>
</matched-element>
<matched-element start="1747" stop="1754" score="14.9434" pvalue="1.85e-05">
<sequence>CGACGACG</sequence>
<mem:qvalue>0.247</mem:qvalue>
</matched-element>
<matched-element start="1750" stop="1757" score="14.9434" pvalue="1.85e-05">
<sequence>CGACGACG</sequence>
<mem:qvalue>0.247</mem:qvalue>
</matched-element>
<matched-element start="1751" stop="1744" score="14.9434" pvalue="1.85e-05">
<sequence>CGTCGTCG</sequence>
<mem:qvalue>0.247</mem:qvalue>
</matched-element>
<matched-element start="1753" stop="1760" score="14.9434" pvalue="1.85e-05">
<sequence>CGACGACG</sequence>
<mem:qvalue>0.247</mem:qvalue>
</matched-element>
<matched-element start="1754" stop="1747" score="14.9434" pvalue="1.85e-05">
<sequence>CGTCGTCG</sequence>
<mem:qvalue>0.247</mem:qvalue>
</matched-element>
<matched-element start="1757" stop="1750" score="14.9434" pvalue="1.85e-05">
<sequence>CGTCGTCG</sequence>
<mem:qvalue>0.247</mem:qvalue>
</matched-element>
<matched-element start="1760" stop="1753" score="14.9434" pvalue="1.85e-05">
<sequence>CGTCGTCG</sequence>
<mem:qvalue>0.247</mem:qvalue>
</matched-element>
</scanned-sequence>
<scanned-sequence accession="AAEL005429" name="AAEL005429">
</scanned-sequence>
<scanned-sequence accession="AAEL008940" name="AAEL008940">
</scanned-sequence>
<scanned-sequence accession="AAEL006817" name="AAEL006817">
</scanned-sequence>
<scanned-sequence accession="AAEL006830" name="AAEL006830">
</scanned-sequence>
<scanned-sequence accession="AAEL021126" name="AAEL021126">
</scanned-sequence>
<scanned-sequence accession="AAEL027772" name="AAEL027772">
</scanned-sequence>
<scanned-sequence accession="AAEL002524" name="AAEL002524">
</scanned-sequence>
<scanned-sequence accession="AAEL012712" name="AAEL012712">
<matched-element start="1845" stop="1852" score="10.8742" pvalue="4.15e-05">
<sequence>CGTCGGCG</sequence>
<mem:qvalue>0.312</mem:qvalue>
</matched-element>
<matched-element start="1852" stop="1845" score="10.8742" pvalue="4.15e-05">
<sequence>CGCCGACG</sequence>
<mem:qvalue>0.312</mem:qvalue>
</matched-element>
</scanned-sequence>
<scanned-sequence accession="AAEL011366" name="AAEL011366">
</scanned-sequence>
<scanned-sequence accession="AAEL021367" name="AAEL021367">
<matched-element start="1400" stop="1407" score="14.9434" pvalue="1.85e-05">
<sequence>CGTCGTCG</sequence>
<mem:qvalue>0.247</mem:qvalue>
</matched-element>
<matched-element start="1407" stop="1400" score="14.9434" pvalue="1.85e-05">
<sequence>CGACGACG</sequence>
<mem:qvalue>0.247</mem:qvalue>
</matched-element>
</scanned-sequence>
<scanned-sequence accession="AAEL006377" name="AAEL006377">
</scanned-sequence>
<scanned-sequence accession="AAEL002413" name="AAEL002413">
</scanned-sequence>
<scanned-sequence accession="AAEL026731" name="AAEL026731">
</scanned-sequence>
<scanned-sequence accession="AAEL026432" name="AAEL026432">
</scanned-sequence>
<scanned-sequence accession="AAEL016999" name="AAEL016999">
</scanned-sequence>
<scanned-sequence accession="AAEL005772" name="AAEL005772">
</scanned-sequence>
<scanned-sequence accession="AAEL021904" name="AAEL021904">
</scanned-sequence>
<scanned-sequence accession="AAEL020007" name="AAEL020007">
</scanned-sequence>
<scanned-sequence accession="AAEL017455" name="AAEL017455">
</scanned-sequence>
<scanned-sequence accession="AAEL002740" name="AAEL002740">
</scanned-sequence>
<scanned-sequence accession="AAEL027336" name="AAEL027336">
</scanned-sequence>
<scanned-sequence accession="AAEL020474" name="AAEL020474">
</scanned-sequence>
<scanned-sequence accession="AAEL026374" name="AAEL026374">
</scanned-sequence>
<scanned-sequence accession="AAEL022938" name="AAEL022938">
</scanned-sequence>
<scanned-sequence accession="AAEL025786" name="AAEL025786">
</scanned-sequence>
<scanned-sequence accession="AAEL008424" name="AAEL008424">
</scanned-sequence>
<scanned-sequence accession="AAEL027134" name="AAEL027134">
</scanned-sequence>
<scanned-sequence accession="AAEL027890" name="AAEL027890">
</scanned-sequence>
<scanned-sequence accession="AAEL010788" name="AAEL010788">
</scanned-sequence>
<scanned-sequence accession="AAEL019768" name="AAEL019768">
</scanned-sequence>
<scanned-sequence accession="AAEL003622" name="AAEL003622">
</scanned-sequence>
<scanned-sequence accession="AAEL003183" name="AAEL003183">
</scanned-sequence>
<scanned-sequence accession="AAEL015644" name="AAEL015644">
</scanned-sequence>
<scanned-sequence accession="AAEL000154" name="AAEL000154">
</scanned-sequence>
<scanned-sequence accession="AAEL007511" name="AAEL007511">
</scanned-sequence>
<scanned-sequence accession="AAEL005792" name="AAEL005792">
</scanned-sequence>
<scanned-sequence accession="AAEL025806" name="AAEL025806">
<matched-element start="602" stop="609" score="10.8742" pvalue="4.15e-05">
<sequence>CGACGCCG</sequence>
<mem:qvalue>0.312</mem:qvalue>
</matched-element>
<matched-element start="609" stop="602" score="10.8742" pvalue="4.15e-05">
<sequence>CGGCGTCG</sequence>
<mem:qvalue>0.312</mem:qvalue>
</matched-element>
</scanned-sequence>
<scanned-sequence accession="AAEL009722" name="AAEL009722">
<matched-element start="1076" stop="1083" score="10.8742" pvalue="4.15e-05">
<sequence>CGTCGGCG</sequence>
<mem:qvalue>0.312</mem:qvalue>
</matched-element>
<matched-element start="1083" stop="1076" score="10.8742" pvalue="4.15e-05">
<sequence>CGCCGACG</sequence>
<mem:qvalue>0.312</mem:qvalue>
</matched-element>
</scanned-sequence>
<scanned-sequence accession="AAEL014945" name="AAEL014945">
</scanned-sequence>
<scanned-sequence accession="AAEL003100" name="AAEL003100">
</scanned-sequence>
<scanned-sequence accession="AAEL023091" name="AAEL023091">
</scanned-sequence>
<scanned-sequence accession="AAEL007480" name="AAEL007480">
<matched-element start="844" stop="851" score="14.9434" pvalue="1.85e-05">
<sequence>CGACGACG</sequence>
<mem:qvalue>0.247</mem:qvalue>
</matched-element>
<matched-element start="851" stop="844" score="14.9434" pvalue="1.85e-05">
<sequence>CGTCGTCG</sequence>
<mem:qvalue>0.247</mem:qvalue>
</matched-element>
</scanned-sequence>
<scanned-sequence accession="AAEL024535" name="AAEL024535">
</scanned-sequence>
<scanned-sequence accession="AAEL021555" name="AAEL021555">
<matched-element start="1790" stop="1797" score="14.9434" pvalue="1.85e-05">
<sequence>CGTCGTCG</sequence>
<mem:qvalue>0.247</mem:qvalue>
</matched-element>
<matched-element start="1797" stop="1790" score="14.9434" pvalue="1.85e-05">
<sequence>CGACGACG</sequence>
<mem:qvalue>0.247</mem:qvalue>
</matched-element>
</scanned-sequence>
<scanned-sequence accession="AAEL014045" name="AAEL014045">
</scanned-sequence>
<scanned-sequence accession="AAEL014044" name="AAEL014044">
</scanned-sequence>
<scanned-sequence accession="AAEL012867" name="AAEL012867">
</scanned-sequence>
<scanned-sequence accession="AAEL012864" name="AAEL012864">
</scanned-sequence>
<scanned-sequence accession="AAEL002575" name="AAEL002575">
<matched-element start="1630" stop="1637" score="14.9434" pvalue="1.85e-05">
<sequence>CGACGTCG</sequence>
<mem:qvalue>0.247</mem:qvalue>
</matched-element>
<matched-element start="1637" stop="1630" score="14.9434" pvalue="1.85e-05">
<sequence>CGACGTCG</sequence>
<mem:qvalue>0.247</mem:qvalue>
</matched-element>
</scanned-sequence>
<scanned-sequence accession="AAEL020865" name="AAEL020865">
</scanned-sequence>
<scanned-sequence accession="AAEL012822" name="AAEL012822">
<matched-element start="1626" stop="1633" score="14.9434" pvalue="1.85e-05">
<sequence>CGTCGTCG</sequence>
<mem:qvalue>0.247</mem:qvalue>
</matched-element>
<matched-element start="1633" stop="1626" score="14.9434" pvalue="1.85e-05">
<sequence>CGACGACG</sequence>
<mem:qvalue>0.247</mem:qvalue>
</matched-element>
<matched-element start="1052" stop="1059" score="10.8742" pvalue="4.15e-05">
<sequence>CGACGCCG</sequence>
<mem:qvalue>0.312</mem:qvalue>
</matched-element>
<matched-element start="1059" stop="1052" score="10.8742" pvalue="4.15e-05">
<sequence>CGGCGTCG</sequence>
<mem:qvalue>0.312</mem:qvalue>
</matched-element>
</scanned-sequence>
<scanned-sequence accession="AAEL023680" name="AAEL023680">
<matched-element start="1970" stop="1977" score="10.8742" pvalue="4.15e-05">
<sequence>CGACGGCG</sequence>
<mem:qvalue>0.312</mem:qvalue>
</matched-element>
<matched-element start="1973" stop="1980" score="10.8742" pvalue="4.15e-05">
<sequence>CGGCGTCG</sequence>
<mem:qvalue>0.312</mem:qvalue>
</matched-element>
<matched-element start="1977" stop="1970" score="10.8742" pvalue="4.15e-05">
<sequence>CGCCGTCG</sequence>
<mem:qvalue>0.312</mem:qvalue>
</matched-element>
<matched-element start="1980" stop="1973" score="10.8742" pvalue="4.15e-05">
<sequence>CGACGCCG</sequence>
<mem:qvalue>0.312</mem:qvalue>
</matched-element>
</scanned-sequence>
<scanned-sequence accession="AAEL005412" name="AAEL005412">
</scanned-sequence>
<scanned-sequence accession="AAEL003754" name="AAEL003754">
</scanned-sequence>
<scanned-sequence accession="AAEL019607" name="AAEL019607">
</scanned-sequence>
<scanned-sequence accession="AAEL003915" name="AAEL003915">
<matched-element start="1207" stop="1214" score="10.8742" pvalue="4.15e-05">
<sequence>CGCCGTCG</sequence>
<mem:qvalue>0.312</mem:qvalue>
</matched-element>
<matched-element start="1214" stop="1207" score="10.8742" pvalue="4.15e-05">
<sequence>CGACGGCG</sequence>
<mem:qvalue>0.312</mem:qvalue>
</matched-element>
</scanned-sequence>
<scanned-sequence accession="AAEL002882" name="AAEL002882">
</scanned-sequence>
<scanned-sequence accession="AAEL010623" name="AAEL010623">
</scanned-sequence>
<scanned-sequence accession="AAEL028157" name="AAEL028157">
</scanned-sequence>
<scanned-sequence accession="AAEL027536" name="AAEL027536">
<matched-element start="926" stop="933" score="10.8742" pvalue="4.15e-05">
<sequence>CGGCGTCG</sequence>
<mem:qvalue>0.312</mem:qvalue>
</matched-element>
<matched-element start="933" stop="926" score="10.8742" pvalue="4.15e-05">
<sequence>CGACGCCG</sequence>
<mem:qvalue>0.312</mem:qvalue>
</matched-element>
</scanned-sequence>
<scanned-sequence accession="AAEL011941" name="AAEL011941">
</scanned-sequence>
<scanned-sequence accession="AAEL015163" name="AAEL015163">
<matched-element start="1842" stop="1849" score="14.9434" pvalue="1.85e-05">
<sequence>CGTCGTCG</sequence>
<mem:qvalue>0.247</mem:qvalue>
</matched-element>
<matched-element start="1849" stop="1842" score="14.9434" pvalue="1.85e-05">
<sequence>CGACGACG</sequence>
<mem:qvalue>0.247</mem:qvalue>
</matched-element>
</scanned-sequence>
<scanned-sequence accession="AAEL013757" name="AAEL013757">
<matched-element start="1460" stop="1467" score="14.9434" pvalue="1.85e-05">
<sequence>CGTCGTCG</sequence>
<mem:qvalue>0.247</mem:qvalue>
</matched-element>
<matched-element start="1467" stop="1460" score="14.9434" pvalue="1.85e-05">
<sequence>CGACGACG</sequence>
<mem:qvalue>0.247</mem:qvalue>
</matched-element>
</scanned-sequence>
<scanned-sequence accession="AAEL010480" name="AAEL010480">
</scanned-sequence>
<scanned-sequence accession="AAEL014344" name="AAEL014344">
</scanned-sequence>
<scanned-sequence accession="AAEL012628" name="AAEL012628">
</scanned-sequence>
<scanned-sequence accession="AAEL017975" name="AAEL017975">
</scanned-sequence>
<scanned-sequence accession="AAEL023958" name="AAEL023958">
</scanned-sequence>
<scanned-sequence accession="AAEL018003" name="AAEL018003">
<matched-element start="1745" stop="1752" score="10.8742" pvalue="4.15e-05">
<sequence>CGCCGTCG</sequence>
<mem:qvalue>0.312</mem:qvalue>
</matched-element>
<matched-element start="1752" stop="1745" score="10.8742" pvalue="4.15e-05">
<sequence>CGACGGCG</sequence>
<mem:qvalue>0.312</mem:qvalue>
</matched-element>
</scanned-sequence>
<scanned-sequence accession="AAEL004883" name="AAEL004883">
</scanned-sequence>
<scanned-sequence accession="AAEL027264" name="AAEL027264">
</scanned-sequence>
<scanned-sequence accession="AAEL003260" name="AAEL003260">
</scanned-sequence>
<scanned-sequence accession="AAEL003214" name="AAEL003214">
</scanned-sequence>
<scanned-sequence accession="Or36" name="Or36">
</scanned-sequence>
<scanned-sequence accession="AAEL023263" name="AAEL023263">
</scanned-sequence>
<scanned-sequence accession="AAEL021376" name="AAEL021376">
<matched-element start="1302" stop="1309" score="14.9434" pvalue="1.85e-05">
<sequence>CGTCGTCG</sequence>
<mem:qvalue>0.247</mem:qvalue>
</matched-element>
<matched-element start="1309" stop="1302" score="14.9434" pvalue="1.85e-05">
<sequence>CGACGACG</sequence>
<mem:qvalue>0.247</mem:qvalue>
</matched-element>
</scanned-sequence>
<scanned-sequence accession="AAEL011593" name="AAEL011593">
</scanned-sequence>
<scanned-sequence accession="AAEL007592" name="AAEL007592">
</scanned-sequence>
<scanned-sequence accession="AAEL025109" name="AAEL025109">
<matched-element start="1801" stop="1808" score="14.9434" pvalue="1.85e-05">
<sequence>CGACGACG</sequence>
<mem:qvalue>0.247</mem:qvalue>
</matched-element>
<matched-element start="1808" stop="1801" score="14.9434" pvalue="1.85e-05">
<sequence>CGTCGTCG</sequence>
<mem:qvalue>0.247</mem:qvalue>
</matched-element>
<matched-element start="1065" stop="1072" score="10.8742" pvalue="4.15e-05">
<sequence>CGCCGTCG</sequence>
<mem:qvalue>0.312</mem:qvalue>
</matched-element>
<matched-element start="1072" stop="1065" score="10.8742" pvalue="4.15e-05">
<sequence>CGACGGCG</sequence>
<mem:qvalue>0.312</mem:qvalue>
</matched-element>
</scanned-sequence>
<scanned-sequence accession="AAEL012350" name="AAEL012350">
</scanned-sequence>
<scanned-sequence accession="AAEL022520" name="AAEL022520">
</scanned-sequence>
<scanned-sequence accession="AAEL012344" name="AAEL012344">
<matched-element start="1457" stop="1464" score="14.9434" pvalue="1.85e-05">
<sequence>CGTCGTCG</sequence>
<mem:qvalue>0.247</mem:qvalue>
</matched-element>
<matched-element start="1464" stop="1457" score="14.9434" pvalue="1.85e-05">
<sequence>CGACGACG</sequence>
<mem:qvalue>0.247</mem:qvalue>
</matched-element>
</scanned-sequence>
<scanned-sequence accession="AAEL012340" name="AAEL012340">
</scanned-sequence>
<scanned-sequence accession="AAEL022361" name="AAEL022361">
<matched-element start="871" stop="878" score="14.9434" pvalue="1.85e-05">
<sequence>CGACGACG</sequence>
<mem:qvalue>0.247</mem:qvalue>
</matched-element>
<matched-element start="878" stop="871" score="14.9434" pvalue="1.85e-05">
<sequence>CGTCGTCG</sequence>
<mem:qvalue>0.247</mem:qvalue>
</matched-element>
<matched-element start="1747" stop="1754" score="14.9434" pvalue="1.85e-05">
<sequence>CGTCGTCG</sequence>
<mem:qvalue>0.247</mem:qvalue>
</matched-element>
<matched-element start="1754" stop="1747" score="14.9434" pvalue="1.85e-05">
<sequence>CGACGACG</sequence>
<mem:qvalue>0.247</mem:qvalue>
</matched-element>
</scanned-sequence>
<scanned-sequence accession="AAEL002785" name="AAEL002785">
</scanned-sequence>
<scanned-sequence accession="AAEL002792" name="AAEL002792">
</scanned-sequence>
<scanned-sequence accession="AAEL002810" name="AAEL002810">
</scanned-sequence>
<scanned-sequence accession="AAEL029039" name="AAEL029039">
</scanned-sequence>
<scanned-sequence accession="AAEL028188" name="AAEL028188">
</scanned-sequence>
<scanned-sequence accession="AAEL025433" name="AAEL025433">
<matched-element start="1723" stop="1730" score="14.9434" pvalue="1.85e-05">
<sequence>CGACGACG</sequence>
<mem:qvalue>0.247</mem:qvalue>
</matched-element>
<matched-element start="1730" stop="1723" score="14.9434" pvalue="1.85e-05">
<sequence>CGTCGTCG</sequence>
<mem:qvalue>0.247</mem:qvalue>
</matched-element>
</scanned-sequence>
<scanned-sequence accession="AAEL011492" name="AAEL011492">
</scanned-sequence>
<scanned-sequence accession="AAEL011486" name="AAEL011486">
</scanned-sequence>
<scanned-sequence accession="AAEL011483" name="AAEL011483">
</scanned-sequence>
<scanned-sequence accession="AAEL008213" name="AAEL008213">
</scanned-sequence>
<scanned-sequence accession="AAEL008211" name="AAEL008211">
</scanned-sequence>
<scanned-sequence accession="AAEL026828" name="AAEL026828">
<matched-element start="1545" stop="1552" score="14.9434" pvalue="1.85e-05">
<sequence>CGTCGTCG</sequence>
<mem:qvalue>0.247</mem:qvalue>
</matched-element>
<matched-element start="1548" stop="1555" score="14.9434" pvalue="1.85e-05">
<sequence>CGTCGTCG</sequence>
<mem:qvalue>0.247</mem:qvalue>
</matched-element>
<matched-element start="1552" stop="1545" score="14.9434" pvalue="1.85e-05">
<sequence>CGACGACG</sequence>
<mem:qvalue>0.247</mem:qvalue>
</matched-element>
<matched-element start="1555" stop="1548" score="14.9434" pvalue="1.85e-05">
<sequence>CGACGACG</sequence>
<mem:qvalue>0.247</mem:qvalue>
</matched-element>
</scanned-sequence>
<scanned-sequence accession="AAEL002730" name="AAEL002730">
</scanned-sequence>
<scanned-sequence accession="AAEL003467" name="AAEL003467">
</scanned-sequence>
<scanned-sequence accession="AAEL003457" name="AAEL003457">
</scanned-sequence>
<scanned-sequence accession="AAEL020104" name="AAEL020104">
</scanned-sequence>
<scanned-sequence accession="AAEL020424" name="AAEL020424">
</scanned-sequence>
<scanned-sequence accession="AAEL009298" name="AAEL009298">
</scanned-sequence>
<scanned-sequence accession="AAEL008485" name="AAEL008485">
</scanned-sequence>
<scanned-sequence accession="AAEL008474" name="AAEL008474">
</scanned-sequence>
<scanned-sequence accession="AAEL008472" name="AAEL008472">
</scanned-sequence>
<scanned-sequence accession="AAEL008473" name="AAEL008473">
</scanned-sequence>
<scanned-sequence accession="AAEL008488" name="AAEL008488">
</scanned-sequence>
<scanned-sequence accession="AAEL006880" name="AAEL006880">
</scanned-sequence>
<scanned-sequence accession="AAEL002255" name="AAEL002255">
</scanned-sequence>
<scanned-sequence accession="AAEL010113" name="AAEL010113">
</scanned-sequence>
<scanned-sequence accession="AAEL007991" name="AAEL007991">
</scanned-sequence>
<scanned-sequence accession="AAEL011449" name="AAEL011449">
</scanned-sequence>
<scanned-sequence accession="AAEL011448" name="AAEL011448">
</scanned-sequence>
<scanned-sequence accession="AAEL017998" name="AAEL017998">
</scanned-sequence>
<scanned-sequence accession="AAEL026338" name="AAEL026338">
</scanned-sequence>
<scanned-sequence accession="AAEL017120" name="AAEL017120">
</scanned-sequence>
<scanned-sequence accession="AAEL001396" name="AAEL001396">
<matched-element start="1914" stop="1921" score="10.8742" pvalue="4.15e-05">
<sequence>CGGCGACG</sequence>
<mem:qvalue>0.312</mem:qvalue>
</matched-element>
<matched-element start="1921" stop="1914" score="10.8742" pvalue="4.15e-05">
<sequence>CGTCGCCG</sequence>
<mem:qvalue>0.312</mem:qvalue>
</matched-element>
</scanned-sequence>
<scanned-sequence accession="AAEL028175" name="AAEL028175">
</scanned-sequence>
<scanned-sequence accession="AAEL013554" name="AAEL013554">
</scanned-sequence>
<scanned-sequence accession="AAEL014019" name="AAEL014019">
</scanned-sequence>
<scanned-sequence accession="AAEL006540" name="AAEL006540">
</scanned-sequence>
<scanned-sequence accession="AAEL005316" name="AAEL005316">
<matched-element start="1393" stop="1400" score="14.9434" pvalue="1.85e-05">
<sequence>CGTCGTCG</sequence>
<mem:qvalue>0.247</mem:qvalue>
</matched-element>
<matched-element start="1396" stop="1403" score="14.9434" pvalue="1.85e-05">
<sequence>CGTCGTCG</sequence>
<mem:qvalue>0.247</mem:qvalue>
</matched-element>
<matched-element start="1400" stop="1393" score="14.9434" pvalue="1.85e-05">
<sequence>CGACGACG</sequence>
<mem:qvalue>0.247</mem:qvalue>
</matched-element>
<matched-element start="1403" stop="1396" score="14.9434" pvalue="1.85e-05">
<sequence>CGACGACG</sequence>
<mem:qvalue>0.247</mem:qvalue>
</matched-element>
<matched-element start="1672" stop="1679" score="14.9434" pvalue="1.85e-05">
<sequence>CGTCGACG</sequence>
<mem:qvalue>0.247</mem:qvalue>
</matched-element>
<matched-element start="1679" stop="1672" score="14.9434" pvalue="1.85e-05">
<sequence>CGTCGACG</sequence>
<mem:qvalue>0.247</mem:qvalue>
</matched-element>
</scanned-sequence>
<scanned-sequence accession="AAEL005312" name="AAEL005312">
</scanned-sequence>
<scanned-sequence accession="AAEL021795" name="AAEL021795">
</scanned-sequence>
<scanned-sequence accession="AAEL024482" name="AAEL024482">
<matched-element start="711" stop="718" score="14.9434" pvalue="1.85e-05">
<sequence>CGACGTCG</sequence>
<mem:qvalue>0.247</mem:qvalue>
</matched-element>
<matched-element start="718" stop="711" score="14.9434" pvalue="1.85e-05">
<sequence>CGACGTCG</sequence>
<mem:qvalue>0.247</mem:qvalue>
</matched-element>
<matched-element start="714" stop="721" score="10.8742" pvalue="4.15e-05">
<sequence>CGTCGGCG</sequence>
<mem:qvalue>0.312</mem:qvalue>
</matched-element>
<matched-element start="721" stop="714" score="10.8742" pvalue="4.15e-05">
<sequence>CGCCGACG</sequence>
<mem:qvalue>0.312</mem:qvalue>
</matched-element>
<matched-element start="854" stop="861" score="10.8742" pvalue="4.15e-05">
<sequence>CGCCGACG</sequence>
<mem:qvalue>0.312</mem:qvalue>
</matched-element>
<matched-element start="861" stop="854" score="10.8742" pvalue="4.15e-05">
<sequence>CGTCGGCG</sequence>
<mem:qvalue>0.312</mem:qvalue>
</matched-element>
</scanned-sequence>
<scanned-sequence accession="AAEL001675" name="AAEL001675">
</scanned-sequence>
<scanned-sequence accession="AAEL001677" name="AAEL001677">
</scanned-sequence>
<scanned-sequence accession="AAEL001683" name="AAEL001683">
</scanned-sequence>
<scanned-sequence accession="AAEL017500" name="AAEL017500">
</scanned-sequence>
<scanned-sequence accession="AAEL001686" name="AAEL001686">
</scanned-sequence>
<scanned-sequence accession="AAEL017161" name="AAEL017161">
</scanned-sequence>
<scanned-sequence accession="Or125" name="Or125">
</scanned-sequence>
<scanned-sequence accession="AAEL010505" name="AAEL010505">
<matched-element start="1008" stop="1015" score="14.9434" pvalue="1.85e-05">
<sequence>CGTCGACG</sequence>
<mem:qvalue>0.247</mem:qvalue>
</matched-element>
<matched-element start="1015" stop="1008" score="14.9434" pvalue="1.85e-05">
<sequence>CGTCGACG</sequence>
<mem:qvalue>0.247</mem:qvalue>
</matched-element>
</scanned-sequence>
<scanned-sequence accession="AAEL012674" name="AAEL012674">
</scanned-sequence>
<scanned-sequence accession="AAEL013998" name="AAEL013998">
<matched-element start="252" stop="259" score="14.9434" pvalue="1.85e-05">
<sequence>CGACGACG</sequence>
<mem:qvalue>0.247</mem:qvalue>
</matched-element>
<matched-element start="259" stop="252" score="14.9434" pvalue="1.85e-05">
<sequence>CGTCGTCG</sequence>
<mem:qvalue>0.247</mem:qvalue>
</matched-element>
</scanned-sequence>
<scanned-sequence accession="AAEL019695" name="AAEL019695">
</scanned-sequence>
<scanned-sequence accession="AAEL014844" name="AAEL014844">
</scanned-sequence>
<scanned-sequence accession="AAEL014938" name="AAEL014938">
</scanned-sequence>
<scanned-sequence accession="AAEL020430" name="AAEL020430">
</scanned-sequence>
<scanned-sequence accession="AAEL013687" name="AAEL013687">
</scanned-sequence>
<scanned-sequence accession="AAEL012370" name="AAEL012370">
</scanned-sequence>
<scanned-sequence accession="AAEL010579" name="AAEL010579">
</scanned-sequence>
<scanned-sequence accession="AAEL028066" name="AAEL028066">
</scanned-sequence>
<scanned-sequence accession="AAEL004833" name="AAEL004833">
</scanned-sequence>
<scanned-sequence accession="AAEL004836" name="AAEL004836">
</scanned-sequence>
<scanned-sequence accession="AAEL022200" name="AAEL022200">
</scanned-sequence>
<scanned-sequence accession="AAEL000342" name="AAEL000342">
<matched-element start="1876" stop="1883" score="14.9434" pvalue="1.85e-05">
<sequence>CGTCGTCG</sequence>
<mem:qvalue>0.247</mem:qvalue>
</matched-element>
<matched-element start="1883" stop="1876" score="14.9434" pvalue="1.85e-05">
<sequence>CGACGACG</sequence>
<mem:qvalue>0.247</mem:qvalue>
</matched-element>
</scanned-sequence>
<scanned-sequence accession="AAEL000360" name="AAEL000360">
</scanned-sequence>
<scanned-sequence accession="AAEL008879" name="AAEL008879">
</scanned-sequence>
<scanned-sequence accession="AAEL025235" name="AAEL025235">
</scanned-sequence>
<scanned-sequence accession="AAEL005668" name="AAEL005668">
</scanned-sequence>
<scanned-sequence accession="AAEL014386" name="AAEL014386">
</scanned-sequence>
<scanned-sequence accession="AAEL026459" name="AAEL026459">
<matched-element start="1021" stop="1028" score="14.9434" pvalue="1.85e-05">
<sequence>CGTCGTCG</sequence>
<mem:qvalue>0.247</mem:qvalue>
</matched-element>
<matched-element start="1028" stop="1021" score="14.9434" pvalue="1.85e-05">
<sequence>CGACGACG</sequence>
<mem:qvalue>0.247</mem:qvalue>
</matched-element>
</scanned-sequence>
<scanned-sequence accession="AAEL006568" name="AAEL006568">
</scanned-sequence>
<scanned-sequence accession="AAEL006585" name="AAEL006585">
</scanned-sequence>
<scanned-sequence accession="AAEL004188" name="AAEL004188">
</scanned-sequence>
<scanned-sequence accession="AAEL004175" name="AAEL004175">
</scanned-sequence>
<scanned-sequence accession="AAEL019810" name="AAEL019810">
<matched-element start="598" stop="605" score="10.8742" pvalue="4.15e-05">
<sequence>CGGCGACG</sequence>
<mem:qvalue>0.312</mem:qvalue>
</matched-element>
<matched-element start="605" stop="598" score="10.8742" pvalue="4.15e-05">
<sequence>CGTCGCCG</sequence>
<mem:qvalue>0.312</mem:qvalue>
</matched-element>
</scanned-sequence>
<scanned-sequence accession="AAEL010132" name="AAEL010132">
</scanned-sequence>
<scanned-sequence accession="AAEL024549" name="AAEL024549">
<matched-element start="1726" stop="1733" score="10.8742" pvalue="4.15e-05">
<sequence>CGGCGTCG</sequence>
<mem:qvalue>0.312</mem:qvalue>
</matched-element>
<matched-element start="1733" stop="1726" score="10.8742" pvalue="4.15e-05">
<sequence>CGACGCCG</sequence>
<mem:qvalue>0.312</mem:qvalue>
</matched-element>
</scanned-sequence>
<scanned-sequence accession="AAEL011766" name="AAEL011766">
</scanned-sequence>
<scanned-sequence accession="AAEL011771" name="AAEL011771">
<matched-element start="1468" stop="1475" score="14.9434" pvalue="1.85e-05">
<sequence>CGACGACG</sequence>
<mem:qvalue>0.247</mem:qvalue>
</matched-element>
<matched-element start="1471" stop="1478" score="14.9434" pvalue="1.85e-05">
<sequence>CGACGTCG</sequence>
<mem:qvalue>0.247</mem:qvalue>
</matched-element>
<matched-element start="1475" stop="1468" score="14.9434" pvalue="1.85e-05">
<sequence>CGTCGTCG</sequence>
<mem:qvalue>0.247</mem:qvalue>
</matched-element>
<matched-element start="1478" stop="1471" score="14.9434" pvalue="1.85e-05">
<sequence>CGACGTCG</sequence>
<mem:qvalue>0.247</mem:qvalue>
</matched-element>
<matched-element start="1465" stop="1472" score="10.8742" pvalue="4.15e-05">
<sequence>CGGCGACG</sequence>
<mem:qvalue>0.312</mem:qvalue>
</matched-element>
<matched-element start="1472" stop="1465" score="10.8742" pvalue="4.15e-05">
<sequence>CGTCGCCG</sequence>
<mem:qvalue>0.312</mem:qvalue>
</matched-element>
</scanned-sequence>
<scanned-sequence accession="AAEL011768" name="AAEL011768">
</scanned-sequence>
<scanned-sequence accession="AAEL020141" name="AAEL020141">
</scanned-sequence>
<scanned-sequence accession="AAEL024486" name="AAEL024486">
<matched-element start="994" stop="1001" score="10.8742" pvalue="4.15e-05">
<sequence>CGACGCCG</sequence>
<mem:qvalue>0.312</mem:qvalue>
</matched-element>
<matched-element start="1001" stop="994" score="10.8742" pvalue="4.15e-05">
<sequence>CGGCGTCG</sequence>
<mem:qvalue>0.312</mem:qvalue>
</matched-element>
</scanned-sequence>
<scanned-sequence accession="AAEL023444" name="AAEL023444">
</scanned-sequence>
<scanned-sequence accession="AAEL020334" name="AAEL020334">
</scanned-sequence>
<scanned-sequence accession="AAEL005123" name="AAEL005123">
</scanned-sequence>
<scanned-sequence accession="AAEL023844" name="AAEL023844">
</scanned-sequence>
<scanned-sequence accession="AAEL014978" name="AAEL014978">
</scanned-sequence>
<scanned-sequence accession="AAEL015424" name="AAEL015424">
</scanned-sequence>
<scanned-sequence accession="AAEL011455" name="AAEL011455">
</scanned-sequence>
<scanned-sequence accession="AAEL017270" name="AAEL017270">
</scanned-sequence>
<scanned-sequence accession="AAEL013511" name="AAEL013511">
</scanned-sequence>
<scanned-sequence accession="AAEL003116" name="AAEL003116">
</scanned-sequence>
<scanned-sequence accession="AAEL003714" name="AAEL003714">
</scanned-sequence>
<scanned-sequence accession="AAEL029029" name="AAEL029029">
</scanned-sequence>
<scanned-sequence accession="AAEL017536" name="AAEL017536">
</scanned-sequence>
<scanned-sequence accession="AAEL002404" name="AAEL002404">
</scanned-sequence>
<scanned-sequence accession="AAEL025932" name="AAEL025932">
<matched-element start="543" stop="550" score="10.8742" pvalue="4.15e-05">
<sequence>CGTCGCCG</sequence>
<mem:qvalue>0.312</mem:qvalue>
</matched-element>
<matched-element start="550" stop="543" score="10.8742" pvalue="4.15e-05">
<sequence>CGGCGACG</sequence>
<mem:qvalue>0.312</mem:qvalue>
</matched-element>
</scanned-sequence>
<scanned-sequence accession="AAEL013535" name="AAEL013535">
</scanned-sequence>
<scanned-sequence accession="AAEL009421" name="AAEL009421">
<matched-element start="897" stop="904" score="14.9434" pvalue="1.85e-05">
<sequence>CGTCGTCG</sequence>
<mem:qvalue>0.247</mem:qvalue>
</matched-element>
<matched-element start="904" stop="897" score="14.9434" pvalue="1.85e-05">
<sequence>CGACGACG</sequence>
<mem:qvalue>0.247</mem:qvalue>
</matched-element>
</scanned-sequence>
<scanned-sequence accession="AAEL029025" name="AAEL029025">
</scanned-sequence>
<scanned-sequence accession="AAEL019600" name="AAEL019600">
</scanned-sequence>
<scanned-sequence accession="AAEL019550" name="AAEL019550">
</scanned-sequence>
<scanned-sequence accession="AAEL001851" name="AAEL001851">
</scanned-sequence>
<scanned-sequence accession="AAEL013776" name="AAEL013776">
</scanned-sequence>
<scanned-sequence accession="AAEL011070" name="AAEL011070">
</scanned-sequence>
<scanned-sequence accession="AAEL004979" name="AAEL004979">
</scanned-sequence>
<scanned-sequence accession="AAEL027651" name="AAEL027651">
</scanned-sequence>
<scanned-sequence accession="AAEL004765" name="AAEL004765">
</scanned-sequence>
<scanned-sequence accession="AAEL017262" name="AAEL017262">
</scanned-sequence>
<scanned-sequence accession="AAEL024588" name="AAEL024588">
</scanned-sequence>
<scanned-sequence accession="AAEL004746" name="AAEL004746">
</scanned-sequence>
<scanned-sequence accession="AAEL020574" name="AAEL020574">
</scanned-sequence>
<scanned-sequence accession="AAEL026605" name="AAEL026605">
</scanned-sequence>
<scanned-sequence accession="AAEL004271" name="AAEL004271">
</scanned-sequence>
<scanned-sequence accession="AAEL001637" name="AAEL001637">
</scanned-sequence>
<scanned-sequence accession="AAEL002406" name="AAEL002406">
</scanned-sequence>
<scanned-sequence accession="AAEL010781" name="AAEL010781">
</scanned-sequence>
<scanned-sequence accession="AAEL014137" name="AAEL014137">
</scanned-sequence>
<scanned-sequence accession="AAEL014140" name="AAEL014140">
</scanned-sequence>
<scanned-sequence accession="AAEL013936" name="AAEL013936">
</scanned-sequence>
<scanned-sequence accession="AAEL001191" name="AAEL001191">
</scanned-sequence>
<scanned-sequence accession="AAEL001162" name="AAEL001162">
</scanned-sequence>
<scanned-sequence accession="AAEL023524" name="AAEL023524">
</scanned-sequence>
<scanned-sequence accession="AAEL011318" name="AAEL011318">
<matched-element start="11" stop="18" score="10.8742" pvalue="4.15e-05">
<sequence>CGCCGTCG</sequence>
<mem:qvalue>0.312</mem:qvalue>
</matched-element>
<matched-element start="18" stop="11" score="10.8742" pvalue="4.15e-05">
<sequence>CGACGGCG</sequence>
<mem:qvalue>0.312</mem:qvalue>
</matched-element>
<matched-element start="145" stop="152" score="10.8742" pvalue="4.15e-05">
<sequence>CGCCGTCG</sequence>
<mem:qvalue>0.312</mem:qvalue>
</matched-element>
<matched-element start="152" stop="145" score="10.8742" pvalue="4.15e-05">
<sequence>CGACGGCG</sequence>
<mem:qvalue>0.312</mem:qvalue>
</matched-element>
<matched-element start="885" stop="892" score="10.8742" pvalue="4.15e-05">
<sequence>CGACGGCG</sequence>
<mem:qvalue>0.312</mem:qvalue>
</matched-element>
<matched-element start="888" stop="895" score="10.8742" pvalue="4.15e-05">
<sequence>CGGCGACG</sequence>
<mem:qvalue>0.312</mem:qvalue>
</matched-element>
<matched-element start="892" stop="885" score="10.8742" pvalue="4.15e-05">
<sequence>CGCCGTCG</sequence>
<mem:qvalue>0.312</mem:qvalue>
</matched-element>
<matched-element start="895" stop="888" score="10.8742" pvalue="4.15e-05">
<sequence>CGTCGCCG</sequence>
<mem:qvalue>0.312</mem:qvalue>
</matched-element>
</scanned-sequence>
<scanned-sequence accession="AAEL010284" name="AAEL010284">
<matched-element start="1702" stop="1709" score="14.9434" pvalue="1.85e-05">
<sequence>CGACGACG</sequence>
<mem:qvalue>0.247</mem:qvalue>
</matched-element>
<matched-element start="1705" stop="1712" score="14.9434" pvalue="1.85e-05">
<sequence>CGACGACG</sequence>
<mem:qvalue>0.247</mem:qvalue>
</matched-element>
<matched-element start="1708" stop="1715" score="14.9434" pvalue="1.85e-05">
<sequence>CGACGACG</sequence>
<mem:qvalue>0.247</mem:qvalue>
</matched-element>
<matched-element start="1709" stop="1702" score="14.9434" pvalue="1.85e-05">
<sequence>CGTCGTCG</sequence>
<mem:qvalue>0.247</mem:qvalue>
</matched-element>
<matched-element start="1712" stop="1705" score="14.9434" pvalue="1.85e-05">
<sequence>CGTCGTCG</sequence>
<mem:qvalue>0.247</mem:qvalue>
</matched-element>
<matched-element start="1715" stop="1708" score="14.9434" pvalue="1.85e-05">
<sequence>CGTCGTCG</sequence>
<mem:qvalue>0.247</mem:qvalue>
</matched-element>
</scanned-sequence>
<scanned-sequence accession="AAEL005503" name="AAEL005503">
</scanned-sequence>
<scanned-sequence accession="AAEL006276" name="AAEL006276">
</scanned-sequence>
<scanned-sequence accession="AAEL013271" name="AAEL013271">
<matched-element start="1273" stop="1280" score="14.9434" pvalue="1.85e-05">
<sequence>CGACGACG</sequence>
<mem:qvalue>0.247</mem:qvalue>
</matched-element>
<matched-element start="1280" stop="1273" score="14.9434" pvalue="1.85e-05">
<sequence>CGTCGTCG</sequence>
<mem:qvalue>0.247</mem:qvalue>
</matched-element>
</scanned-sequence>
<scanned-sequence accession="AAEL007948" name="AAEL007948">
</scanned-sequence>
<scanned-sequence accession="AAEL007964" name="AAEL007964">
</scanned-sequence>
<scanned-sequence accession="AAEL009593" name="AAEL009593">
</scanned-sequence>
<scanned-sequence accession="AAEL020131" name="AAEL020131">
</scanned-sequence>
<scanned-sequence accession="AAEL013798" name="AAEL013798">
</scanned-sequence>
<scanned-sequence accession="AAEL019989" name="AAEL019989">
<matched-element start="679" stop="686" score="14.9434" pvalue="1.85e-05">
<sequence>CGACGACG</sequence>
<mem:qvalue>0.247</mem:qvalue>
</matched-element>
<matched-element start="682" stop="689" score="14.9434" pvalue="1.85e-05">
<sequence>CGACGACG</sequence>
<mem:qvalue>0.247</mem:qvalue>
</matched-element>
<matched-element start="685" stop="692" score="14.9434" pvalue="1.85e-05">
<sequence>CGACGACG</sequence>
<mem:qvalue>0.247</mem:qvalue>
</matched-element>
<matched-element start="686" stop="679" score="14.9434" pvalue="1.85e-05">
<sequence>CGTCGTCG</sequence>
<mem:qvalue>0.247</mem:qvalue>
</matched-element>
<matched-element start="689" stop="682" score="14.9434" pvalue="1.85e-05">
<sequence>CGTCGTCG</sequence>
<mem:qvalue>0.247</mem:qvalue>
</matched-element>
<matched-element start="692" stop="685" score="14.9434" pvalue="1.85e-05">
<sequence>CGTCGTCG</sequence>
<mem:qvalue>0.247</mem:qvalue>
</matched-element>
</scanned-sequence>
<scanned-sequence accession="AAEL012899" name="AAEL012899">
</scanned-sequence>
<scanned-sequence accession="AAEL014416" name="AAEL014416">
</scanned-sequence>
<scanned-sequence accession="AAEL003259" name="AAEL003259">
<matched-element start="22" stop="29" score="10.8742" pvalue="4.15e-05">
<sequence>CGTCGGCG</sequence>
<mem:qvalue>0.312</mem:qvalue>
</matched-element>
<matched-element start="29" stop="22" score="10.8742" pvalue="4.15e-05">
<sequence>CGCCGACG</sequence>
<mem:qvalue>0.312</mem:qvalue>
</matched-element>
</scanned-sequence>
<scanned-sequence accession="AAEL003216" name="AAEL003216">
</scanned-sequence>
<scanned-sequence accession="AAEL001905" name="AAEL001905">
</scanned-sequence>
<scanned-sequence accession="AAEL019902" name="AAEL019902">
</scanned-sequence>
<scanned-sequence accession="AAEL006962" name="AAEL006962">
</scanned-sequence>
<scanned-sequence accession="AAEL006971" name="AAEL006971">
</scanned-sequence>
<scanned-sequence accession="AAEL016989" name="AAEL016989">
</scanned-sequence>
<scanned-sequence accession="AAEL019749" name="AAEL019749">
<matched-element start="918" stop="925" score="14.9434" pvalue="1.85e-05">
<sequence>CGACGACG</sequence>
<mem:qvalue>0.247</mem:qvalue>
</matched-element>
<matched-element start="925" stop="918" score="14.9434" pvalue="1.85e-05">
<sequence>CGTCGTCG</sequence>
<mem:qvalue>0.247</mem:qvalue>
</matched-element>
<matched-element start="915" stop="922" score="10.8742" pvalue="4.15e-05">
<sequence>CGGCGACG</sequence>
<mem:qvalue>0.312</mem:qvalue>
</matched-element>
<matched-element start="922" stop="915" score="10.8742" pvalue="4.15e-05">
<sequence>CGTCGCCG</sequence>
<mem:qvalue>0.312</mem:qvalue>
</matched-element>
</scanned-sequence>
<scanned-sequence accession="AAEL003345" name="AAEL003345">
</scanned-sequence>
<scanned-sequence accession="AAEL010342" name="AAEL010342">
</scanned-sequence>
<scanned-sequence accession="AAEL000596" name="AAEL000596">
</scanned-sequence>
<scanned-sequence accession="Or42" name="Or42">
</scanned-sequence>
<scanned-sequence accession="AAEL009117" name="AAEL009117">
</scanned-sequence>
<scanned-sequence accession="AAEL002005" name="AAEL002005">
</scanned-sequence>
<scanned-sequence accession="AAEL024275" name="AAEL024275">
</scanned-sequence>
<scanned-sequence accession="AAEL001965" name="AAEL001965">
</scanned-sequence>
<scanned-sequence accession="AAEL001986" name="AAEL001986">
<matched-element start="16" stop="23" score="10.8742" pvalue="4.15e-05">
<sequence>CGGCGTCG</sequence>
<mem:qvalue>0.312</mem:qvalue>
</matched-element>
<matched-element start="23" stop="16" score="10.8742" pvalue="4.15e-05">
<sequence>CGACGCCG</sequence>
<mem:qvalue>0.312</mem:qvalue>
</matched-element>
</scanned-sequence>
<scanned-sequence accession="AAEL011624" name="AAEL011624">
</scanned-sequence>
<scanned-sequence accession="AAEL002194" name="AAEL002194">
</scanned-sequence>
<scanned-sequence accession="AAEL002242" name="AAEL002242">
</scanned-sequence>
<scanned-sequence accession="AAEL002213" name="AAEL002213">
</scanned-sequence>
<scanned-sequence accession="AAEL019554" name="AAEL019554">
</scanned-sequence>
<scanned-sequence accession="AAEL021410" name="AAEL021410">
</scanned-sequence>
<scanned-sequence accession="AAEL027439" name="AAEL027439">
</scanned-sequence>
<scanned-sequence accession="AAEL017025" name="AAEL017025">
<matched-element start="1644" stop="1651" score="10.8742" pvalue="4.15e-05">
<sequence>CGCCGACG</sequence>
<mem:qvalue>0.312</mem:qvalue>
</matched-element>
<matched-element start="1651" stop="1644" score="10.8742" pvalue="4.15e-05">
<sequence>CGTCGGCG</sequence>
<mem:qvalue>0.312</mem:qvalue>
</matched-element>
<matched-element start="1691" stop="1698" score="10.8742" pvalue="4.15e-05">
<sequence>CGGCGACG</sequence>
<mem:qvalue>0.312</mem:qvalue>
</matched-element>
<matched-element start="1698" stop="1691" score="10.8742" pvalue="4.15e-05">
<sequence>CGTCGCCG</sequence>
<mem:qvalue>0.312</mem:qvalue>
</matched-element>
</scanned-sequence>
<scanned-sequence accession="AAEL002673" name="AAEL002673">
</scanned-sequence>
<scanned-sequence accession="AAEL005748" name="AAEL005748">
</scanned-sequence>
<scanned-sequence accession="AAEL005763" name="AAEL005763">
</scanned-sequence>
<scanned-sequence accession="AAEL005762" name="AAEL005762">
</scanned-sequence>
<scanned-sequence accession="AAEL001707" name="AAEL001707">
<matched-element start="1740" stop="1747" score="10.8742" pvalue="4.15e-05">
<sequence>CGCCGACG</sequence>
<mem:qvalue>0.312</mem:qvalue>
</matched-element>
<matched-element start="1747" stop="1740" score="10.8742" pvalue="4.15e-05">
<sequence>CGTCGGCG</sequence>
<mem:qvalue>0.312</mem:qvalue>
</matched-element>
</scanned-sequence>
<scanned-sequence accession="AAEL005043" name="AAEL005043">
</scanned-sequence>
<scanned-sequence accession="AAEL005026" name="AAEL005026">
</scanned-sequence>
<scanned-sequence accession="AAEL001293" name="AAEL001293">
</scanned-sequence>
<scanned-sequence accession="AAEL024295" name="AAEL024295">
</scanned-sequence>
<scanned-sequence accession="AAEL013417" name="AAEL013417">
</scanned-sequence>
<scanned-sequence accession="AAEL023858" name="AAEL023858">
</scanned-sequence>
<scanned-sequence accession="AAEL021341" name="AAEL021341">
</scanned-sequence>
<scanned-sequence accession="AAEL012828" name="AAEL012828">
</scanned-sequence>
<scanned-sequence accession="AAEL014493" name="AAEL014493">
</scanned-sequence>
<scanned-sequence accession="AAEL006524" name="AAEL006524">
</scanned-sequence>
<scanned-sequence accession="AAEL007700" name="AAEL007700">
</scanned-sequence>
<scanned-sequence accession="AAEL021778" name="AAEL021778">
</scanned-sequence>
<scanned-sequence accession="AAEL003208" name="AAEL003208">
</scanned-sequence>
<scanned-sequence accession="AAEL005245" name="AAEL005245">
</scanned-sequence>
<scanned-sequence accession="AAEL007010" name="AAEL007010">
</scanned-sequence>
<scanned-sequence accession="AAEL027458" name="AAEL027458">
</scanned-sequence>
<scanned-sequence accession="AAEL008404" name="AAEL008404">
</scanned-sequence>
<scanned-sequence accession="AAEL008454" name="AAEL008454">
</scanned-sequence>
<scanned-sequence accession="AAEL023559" name="AAEL023559">
<matched-element start="233" stop="240" score="10.8742" pvalue="4.15e-05">
<sequence>CGACGGCG</sequence>
<mem:qvalue>0.312</mem:qvalue>
</matched-element>
<matched-element start="240" stop="233" score="10.8742" pvalue="4.15e-05">
<sequence>CGCCGTCG</sequence>
<mem:qvalue>0.312</mem:qvalue>
</matched-element>
</scanned-sequence>
<scanned-sequence accession="AAEL009314" name="AAEL009314">
</scanned-sequence>
<scanned-sequence accession="AAEL015119" name="AAEL015119">
<matched-element start="1734" stop="1741" score="10.8742" pvalue="4.15e-05">
<sequence>CGCCGTCG</sequence>
<mem:qvalue>0.312</mem:qvalue>
</matched-element>
<matched-element start="1741" stop="1734" score="10.8742" pvalue="4.15e-05">
<sequence>CGACGGCG</sequence>
<mem:qvalue>0.312</mem:qvalue>
</matched-element>
</scanned-sequence>
<scanned-sequence accession="AAEL020438" name="AAEL020438">
</scanned-sequence>
<scanned-sequence accession="AAEL024300" name="AAEL024300">
</scanned-sequence>
<scanned-sequence accession="AAEL025562" name="AAEL025562">
</scanned-sequence>
<scanned-sequence accession="AAEL026175" name="AAEL026175">
</scanned-sequence>
<scanned-sequence accession="AAEL021694" name="AAEL021694">
</scanned-sequence>
<scanned-sequence accession="AAEL022632" name="AAEL022632">
</scanned-sequence>
<scanned-sequence accession="AAEL022957" name="AAEL022957">
</scanned-sequence>
<scanned-sequence accession="AAEL024451" name="AAEL024451">
</scanned-sequence>
<scanned-sequence accession="AAEL024775" name="AAEL024775">
</scanned-sequence>
<scanned-sequence accession="AAEL026967" name="AAEL026967">
</scanned-sequence>
<scanned-sequence accession="AAEL028190" name="AAEL028190">
</scanned-sequence>
<mem:has-qvalues>yes</mem:has-qvalues>
</pattern>
</cis-element-search>
```
