## Supplementary XSTREME Motif Analysis for "The co-receptors *Orco* and *Ir8a* are required for coordinated expression of chemosensory genes in the antennae of the yellow fever mosquito, *Aedes aegypti*": fimo.gff

```
##gff-version 3
AAEL028110	fimo	nucleotide_motif	150	157	47.3	+	.	Name=4-CGWCGWCG_AAEL028110+;Alias=STREME-4;ID=4-CGWCGWCG-STREME-4-1-AAEL028110;pvalue=1.85e-05;qvalue=0.247;sequence=CGACGACG;
AAEL028110	fimo	nucleotide_motif	150	157	47.3	-	.	Name=4-CGWCGWCG_AAEL028110-;Alias=STREME-4;ID=4-CGWCGWCG-STREME-4-2-AAEL028110;pvalue=1.85e-05;qvalue=0.247;sequence=CGTCGTCG;
AAEL028110	fimo	nucleotide_motif	852	859	47.3	+	.	Name=4-CGWCGWCG_AAEL028110+;Alias=STREME-4;ID=4-CGWCGWCG-STREME-4-3-AAEL028110;pvalue=1.85e-05;qvalue=0.247;sequence=CGTCGTCG;
AAEL028110	fimo	nucleotide_motif	855	862	47.3	+	.	Name=4-CGWCGWCG_AAEL028110+;Alias=STREME-4;ID=4-CGWCGWCG-STREME-4-4-AAEL028110;pvalue=1.85e-05;qvalue=0.247;sequence=CGTCGTCG;
AAEL028110	fimo	nucleotide_motif	852	859	47.3	-	.	Name=4-CGWCGWCG_AAEL028110-;Alias=STREME-4;ID=4-CGWCGWCG-STREME-4-5-AAEL028110;pvalue=1.85e-05;qvalue=0.247;sequence=CGACGACG;
AAEL028110	fimo	nucleotide_motif	855	862	47.3	-	.	Name=4-CGWCGWCG_AAEL028110-;Alias=STREME-4;ID=4-CGWCGWCG-STREME-4-6-AAEL028110;pvalue=1.85e-05;qvalue=0.247;sequence=CGACGACG;
AAEL028110	fimo	nucleotide_motif	816	823	43.8	+	.	Name=4-CGWCGWCG_AAEL028110+;Alias=STREME-4;ID=4-CGWCGWCG-STREME-4-7-AAEL028110;pvalue=4.15e-05;qvalue=0.312;sequence=CGGCGTCG;
AAEL028110	fimo	nucleotide_motif	816	823	43.8	-	.	Name=4-CGWCGWCG_AAEL028110-;Alias=STREME-4;ID=4-CGWCGWCG-STREME-4-8-AAEL028110;pvalue=4.15e-05;qvalue=0.312;sequence=CGACGCCG;
AAEL028110	fimo	nucleotide_motif	1146	1153	43.8	+	.	Name=4-CGWCGWCG_AAEL028110+;Alias=STREME-4;ID=4-CGWCGWCG-STREME-4-9-AAEL028110;pvalue=4.15e-05;qvalue=0.312;sequence=CGCCGACG;
AAEL028110	fimo	nucleotide_motif	1146	1153	43.8	-	.	Name=4-CGWCGWCG_AAEL028110-;Alias=STREME-4;ID=4-CGWCGWCG-STREME-4-10-AAEL028110;pvalue=4.15e-05;qvalue=0.312;sequence=CGTCGGCG;
AAEL008827	fimo	nucleotide_motif	520	527	47.3	+	.	Name=4-CGWCGWCG_AAEL008827+;Alias=STREME-4;ID=4-CGWCGWCG-STREME-4-1-AAEL008827;pvalue=1.85e-05;qvalue=0.247;sequence=CGTCGTCG;
AAEL008827	fimo	nucleotide_motif	520	527	47.3	-	.	Name=4-CGWCGWCG_AAEL008827-;Alias=STREME-4;ID=4-CGWCGWCG-STREME-4-2-AAEL008827;pvalue=1.85e-05;qvalue=0.247;sequence=CGACGACG;
AAEL004317	fimo	nucleotide_motif	1279	1286	47.3	+	.	Name=4-CGWCGWCG_AAEL004317+;Alias=STREME-4;ID=4-CGWCGWCG-STREME-4-1-AAEL004317;pvalue=1.85e-05;qvalue=0.247;sequence=CGACGACG;
AAEL004317	fimo	nucleotide_motif	1279	1286	47.3	-	.	Name=4-CGWCGWCG_AAEL004317-;Alias=STREME-4;ID=4-CGWCGWCG-STREME-4-2-AAEL004317;pvalue=1.85e-05;qvalue=0.247;sequence=CGTCGTCG;
AAEL023815	fimo	nucleotide_motif	1941	1948	43.8	+	.	Name=4-CGWCGWCG_AAEL023815+;Alias=STREME-4;ID=4-CGWCGWCG-STREME-4-1-AAEL023815;pvalue=4.15e-05;qvalue=0.312;sequence=CGGCGACG;
AAEL023815	fimo	nucleotide_motif	1941	1948	43.8	-	.	Name=4-CGWCGWCG_AAEL023815-;Alias=STREME-4;ID=4-CGWCGWCG-STREME-4-2-AAEL023815;pvalue=4.15e-05;qvalue=0.312;sequence=CGTCGCCG;
AAEL001033	fimo	nucleotide_motif	34	41	47.3	+	.	Name=4-CGWCGWCG_AAEL001033+;Alias=STREME-4;ID=4-CGWCGWCG-STREME-4-1-AAEL001033;pvalue=1.85e-05;qvalue=0.247;sequence=CGACGACG;
AAEL001033	fimo	nucleotide_motif	37	44	47.3	+	.	Name=4-CGWCGWCG_AAEL001033+;Alias=STREME-4;ID=4-CGWCGWCG-STREME-4-2-AAEL001033;pvalue=1.85e-05;qvalue=0.247;sequence=CGACGACG;
AAEL001033	fimo	nucleotide_motif	34	41	47.3	-	.	Name=4-CGWCGWCG_AAEL001033-;Alias=STREME-4;ID=4-CGWCGWCG-STREME-4-3-AAEL001033;pvalue=1.85e-05;qvalue=0.247;sequence=CGTCGTCG;
AAEL001033	fimo	nucleotide_motif	37	44	47.3	-	.	Name=4-CGWCGWCG_AAEL001033-;Alias=STREME-4;ID=4-CGWCGWCG-STREME-4-4-AAEL001033;pvalue=1.85e-05;qvalue=0.247;sequence=CGTCGTCG;
AAEL001033	fimo	nucleotide_motif	655	662	43.8	+	.	Name=4-CGWCGWCG_AAEL001033+;Alias=STREME-4;ID=4-CGWCGWCG-STREME-4-5-AAEL001033;pvalue=4.15e-05;qvalue=0.312;sequence=CGTCGGCG;
AAEL001033	fimo	nucleotide_motif	655	662	43.8	-	.	Name=4-CGWCGWCG_AAEL001033-;Alias=STREME-4;ID=4-CGWCGWCG-STREME-4-6-AAEL001033;pvalue=4.15e-05;qvalue=0.312;sequence=CGCCGACG;
AAEL006126	fimo	nucleotide_motif	1529	1536	43.8	+	.	Name=4-CGWCGWCG_AAEL006126+;Alias=STREME-4;ID=4-CGWCGWCG-STREME-4-1-AAEL006126;pvalue=4.15e-05;qvalue=0.312;sequence=CGACGGCG;
AAEL006126	fimo	nucleotide_motif	1529	1536	43.8	-	.	Name=4-CGWCGWCG_AAEL006126-;Alias=STREME-4;ID=4-CGWCGWCG-STREME-4-2-AAEL006126;pvalue=4.15e-05;qvalue=0.312;sequence=CGCCGTCG;
AAEL022669	fimo	nucleotide_motif	1102	1109	47.3	+	.	Name=4-CGWCGWCG_AAEL022669+;Alias=STREME-4;ID=4-CGWCGWCG-STREME-4-1-AAEL022669;pvalue=1.85e-05;qvalue=0.247;sequence=CGACGACG;
AAEL022669	fimo	nucleotide_motif	1102	1109	47.3	-	.	Name=4-CGWCGWCG_AAEL022669-;Alias=STREME-4;ID=4-CGWCGWCG-STREME-4-2-AAEL022669;pvalue=1.85e-05;qvalue=0.247;sequence=CGTCGTCG;
AAEL020811	fimo	nucleotide_motif	1916	1923	47.3	+	.	Name=4-CGWCGWCG_AAEL020811+;Alias=STREME-4;ID=4-CGWCGWCG-STREME-4-1-AAEL020811;pvalue=1.85e-05;qvalue=0.247;sequence=CGTCGTCG;
AAEL020811	fimo	nucleotide_motif	1916	1923	47.3	-	.	Name=4-CGWCGWCG_AAEL020811-;Alias=STREME-4;ID=4-CGWCGWCG-STREME-4-2-AAEL020811;pvalue=1.85e-05;qvalue=0.247;sequence=CGACGACG;
AAEL014439	fimo	nucleotide_motif	1628	1635	47.3	+	.	Name=4-CGWCGWCG_AAEL014439+;Alias=STREME-4;ID=4-CGWCGWCG-STREME-4-1-AAEL014439;pvalue=1.85e-05;qvalue=0.247;sequence=CGTCGTCG;
AAEL014439	fimo	nucleotide_motif	1628	1635	47.3	-	.	Name=4-CGWCGWCG_AAEL014439-;Alias=STREME-4;ID=4-CGWCGWCG-STREME-4-2-AAEL014439;pvalue=1.85e-05;qvalue=0.247;sequence=CGACGACG;
AAEL013425	fimo	nucleotide_motif	583	590	43.8	+	.	Name=4-CGWCGWCG_AAEL013425+;Alias=STREME-4;ID=4-CGWCGWCG-STREME-4-1-AAEL013425;pvalue=4.15e-05;qvalue=0.312;sequence=CGACGCCG;
AAEL013425	fimo	nucleotide_motif	583	590	43.8	-	.	Name=4-CGWCGWCG_AAEL013425-;Alias=STREME-4;ID=4-CGWCGWCG-STREME-4-2-AAEL013425;pvalue=4.15e-05;qvalue=0.312;sequence=CGGCGTCG;
AAEL023018	fimo	nucleotide_motif	1145	1152	43.8	+	.	Name=4-CGWCGWCG_AAEL023018+;Alias=STREME-4;ID=4-CGWCGWCG-STREME-4-1-AAEL023018;pvalue=4.15e-05;qvalue=0.312;sequence=CGTCGCCG;
AAEL023018	fimo	nucleotide_motif	1145	1152	43.8	-	.	Name=4-CGWCGWCG_AAEL023018-;Alias=STREME-4;ID=4-CGWCGWCG-STREME-4-2-AAEL023018;pvalue=4.15e-05;qvalue=0.312;sequence=CGGCGACG;
AAEL023018	fimo	nucleotide_motif	1168	1175	43.8	+	.	Name=4-CGWCGWCG_AAEL023018+;Alias=STREME-4;ID=4-CGWCGWCG-STREME-4-3-AAEL023018;pvalue=4.15e-05;qvalue=0.312;sequence=CGGCGACG;
AAEL023018	fimo	nucleotide_motif	1168	1175	43.8	-	.	Name=4-CGWCGWCG_AAEL023018-;Alias=STREME-4;ID=4-CGWCGWCG-STREME-4-4-AAEL023018;pvalue=4.15e-05;qvalue=0.312;sequence=CGTCGCCG;
AAEL022984	fimo	nucleotide_motif	427	434	43.8	+	.	Name=4-CGWCGWCG_AAEL022984+;Alias=STREME-4;ID=4-CGWCGWCG-STREME-4-1-AAEL022984;pvalue=4.15e-05;qvalue=0.312;sequence=CGCCGTCG;
AAEL022984	fimo	nucleotide_motif	427	434	43.8	-	.	Name=4-CGWCGWCG_AAEL022984-;Alias=STREME-4;ID=4-CGWCGWCG-STREME-4-2-AAEL022984;pvalue=4.15e-05;qvalue=0.312;sequence=CGACGGCG;
AAEL006762	fimo	nucleotide_motif	560	567	47.3	+	.	Name=4-CGWCGWCG_AAEL006762+;Alias=STREME-4;ID=4-CGWCGWCG-STREME-4-1-AAEL006762;pvalue=1.85e-05;qvalue=0.247;sequence=CGACGACG;
AAEL006762	fimo	nucleotide_motif	560	567	47.3	-	.	Name=4-CGWCGWCG_AAEL006762-;Alias=STREME-4;ID=4-CGWCGWCG-STREME-4-2-AAEL006762;pvalue=1.85e-05;qvalue=0.247;sequence=CGTCGTCG;
AAEL023311	fimo	nucleotide_motif	1180	1187	43.8	+	.	Name=4-CGWCGWCG_AAEL023311+;Alias=STREME-4;ID=4-CGWCGWCG-STREME-4-1-AAEL023311;pvalue=4.15e-05;qvalue=0.312;sequence=CGTCGCCG;
AAEL023311	fimo	nucleotide_motif	1180	1187	43.8	-	.	Name=4-CGWCGWCG_AAEL023311-;Alias=STREME-4;ID=4-CGWCGWCG-STREME-4-2-AAEL023311;pvalue=4.15e-05;qvalue=0.312;sequence=CGGCGACG;
AAEL020020	fimo	nucleotide_motif	1424	1431	47.3	+	.	Name=4-CGWCGWCG_AAEL020020+;Alias=STREME-4;ID=4-CGWCGWCG-STREME-4-1-AAEL020020;pvalue=1.85e-05;qvalue=0.247;sequence=CGACGACG;
AAEL020020	fimo	nucleotide_motif	1424	1431	47.3	-	.	Name=4-CGWCGWCG_AAEL020020-;Alias=STREME-4;ID=4-CGWCGWCG-STREME-4-2-AAEL020020;pvalue=1.85e-05;qvalue=0.247;sequence=CGTCGTCG;
AAEL016972	fimo	nucleotide_motif	315	322	47.3	+	.	Name=4-CGWCGWCG_AAEL016972+;Alias=STREME-4;ID=4-CGWCGWCG-STREME-4-1-AAEL016972;pvalue=1.85e-05;qvalue=0.247;sequence=CGTCGTCG;
AAEL016972	fimo	nucleotide_motif	315	322	47.3	-	.	Name=4-CGWCGWCG_AAEL016972-;Alias=STREME-4;ID=4-CGWCGWCG-STREME-4-2-AAEL016972;pvalue=1.85e-05;qvalue=0.247;sequence=CGACGACG;
AAEL016972	fimo	nucleotide_motif	214	221	43.8	+	.	Name=4-CGWCGWCG_AAEL016972+;Alias=STREME-4;ID=4-CGWCGWCG-STREME-4-3-AAEL016972;pvalue=4.15e-05;qvalue=0.312;sequence=CGCCGTCG;
AAEL016972	fimo	nucleotide_motif	217	224	43.8	+	.	Name=4-CGWCGWCG_AAEL016972+;Alias=STREME-4;ID=4-CGWCGWCG-STREME-4-4-AAEL016972;pvalue=4.15e-05;qvalue=0.312;sequence=CGTCGCCG;
AAEL016972	fimo	nucleotide_motif	214	221	43.8	-	.	Name=4-CGWCGWCG_AAEL016972-;Alias=STREME-4;ID=4-CGWCGWCG-STREME-4-5-AAEL016972;pvalue=4.15e-05;qvalue=0.312;sequence=CGACGGCG;
AAEL016972	fimo	nucleotide_motif	217	224	43.8	-	.	Name=4-CGWCGWCG_AAEL016972-;Alias=STREME-4;ID=4-CGWCGWCG-STREME-4-6-AAEL016972;pvalue=4.15e-05;qvalue=0.312;sequence=CGGCGACG;
AAEL028038	fimo	nucleotide_motif	1475	1482	47.3	+	.	Name=4-CGWCGWCG_AAEL028038+;Alias=STREME-4;ID=4-CGWCGWCG-STREME-4-1-AAEL028038;pvalue=1.85e-05;qvalue=0.247;sequence=CGTCGTCG;
AAEL028038	fimo	nucleotide_motif	1478	1485	47.3	+	.	Name=4-CGWCGWCG_AAEL028038+;Alias=STREME-4;ID=4-CGWCGWCG-STREME-4-2-AAEL028038;pvalue=1.85e-05;qvalue=0.247;sequence=CGTCGTCG;
AAEL028038	fimo	nucleotide_motif	1475	1482	47.3	-	.	Name=4-CGWCGWCG_AAEL028038-;Alias=STREME-4;ID=4-CGWCGWCG-STREME-4-3-AAEL028038;pvalue=1.85e-05;qvalue=0.247;sequence=CGACGACG;
AAEL028038	fimo	nucleotide_motif	1478	1485	47.3	-	.	Name=4-CGWCGWCG_AAEL028038-;Alias=STREME-4;ID=4-CGWCGWCG-STREME-4-4-AAEL028038;pvalue=1.85e-05;qvalue=0.247;sequence=CGACGACG;
AAEL004948	fimo	nucleotide_motif	722	729	47.3	+	.	Name=4-CGWCGWCG_AAEL004948+;Alias=STREME-4;ID=4-CGWCGWCG-STREME-4-1-AAEL004948;pvalue=1.85e-05;qvalue=0.247;sequence=CGACGACG;
AAEL004948	fimo	nucleotide_motif	722	729	47.3	-	.	Name=4-CGWCGWCG_AAEL004948-;Alias=STREME-4;ID=4-CGWCGWCG-STREME-4-2-AAEL004948;pvalue=1.85e-05;qvalue=0.247;sequence=CGTCGTCG;
AAEL003408	fimo	nucleotide_motif	455	462	43.8	+	.	Name=4-CGWCGWCG_AAEL003408+;Alias=STREME-4;ID=4-CGWCGWCG-STREME-4-1-AAEL003408;pvalue=4.15e-05;qvalue=0.312;sequence=CGGCGACG;
AAEL003408	fimo	nucleotide_motif	455	462	43.8	-	.	Name=4-CGWCGWCG_AAEL003408-;Alias=STREME-4;ID=4-CGWCGWCG-STREME-4-2-AAEL003408;pvalue=4.15e-05;qvalue=0.312;sequence=CGTCGCCG;
AAEL017366	fimo	nucleotide_motif	1870	1877	47.3	+	.	Name=4-CGWCGWCG_AAEL017366+;Alias=STREME-4;ID=4-CGWCGWCG-STREME-4-1-AAEL017366;pvalue=1.85e-05;qvalue=0.247;sequence=CGTCGTCG;
AAEL017366	fimo	nucleotide_motif	1870	1877	47.3	-	.	Name=4-CGWCGWCG_AAEL017366-;Alias=STREME-4;ID=4-CGWCGWCG-STREME-4-2-AAEL017366;pvalue=1.85e-05;qvalue=0.247;sequence=CGACGACG;
AAEL019955	fimo	nucleotide_motif	1835	1842	47.3	+	.	Name=4-CGWCGWCG_AAEL019955+;Alias=STREME-4;ID=4-CGWCGWCG-STREME-4-1-AAEL019955;pvalue=1.85e-05;qvalue=0.247;sequence=CGTCGTCG;
AAEL019955	fimo	nucleotide_motif	1835	1842	47.3	-	.	Name=4-CGWCGWCG_AAEL019955-;Alias=STREME-4;ID=4-CGWCGWCG-STREME-4-2-AAEL019955;pvalue=1.85e-05;qvalue=0.247;sequence=CGACGACG;
AAEL019954	fimo	nucleotide_motif	1835	1842	47.3	+	.	Name=4-CGWCGWCG_AAEL019954+;Alias=STREME-4;ID=4-CGWCGWCG-STREME-4-1-AAEL019954;pvalue=1.85e-05;qvalue=0.247;sequence=CGTCGTCG;
AAEL019954	fimo	nucleotide_motif	1835	1842	47.3	-	.	Name=4-CGWCGWCG_AAEL019954-;Alias=STREME-4;ID=4-CGWCGWCG-STREME-4-2-AAEL019954;pvalue=1.85e-05;qvalue=0.247;sequence=CGACGACG;
AAEL000937	fimo	nucleotide_motif	965	972	43.8	+	.	Name=4-CGWCGWCG_AAEL000937+;Alias=STREME-4;ID=4-CGWCGWCG-STREME-4-1-AAEL000937;pvalue=4.15e-05;qvalue=0.312;sequence=CGGCGTCG;
AAEL000937	fimo	nucleotide_motif	965	972	43.8	-	.	Name=4-CGWCGWCG_AAEL000937-;Alias=STREME-4;ID=4-CGWCGWCG-STREME-4-2-AAEL000937;pvalue=4.15e-05;qvalue=0.312;sequence=CGACGCCG;
AAEL005474	fimo	nucleotide_motif	727	734	47.3	+	.	Name=4-CGWCGWCG_AAEL005474+;Alias=STREME-4;ID=4-CGWCGWCG-STREME-4-1-AAEL005474;pvalue=1.85e-05;qvalue=0.247;sequence=CGTCGACG;
AAEL005474	fimo	nucleotide_motif	727	734	47.3	-	.	Name=4-CGWCGWCG_AAEL005474-;Alias=STREME-4;ID=4-CGWCGWCG-STREME-4-2-AAEL005474;pvalue=1.85e-05;qvalue=0.247;sequence=CGTCGACG;
AAEL000668	fimo	nucleotide_motif	1116	1123	43.8	+	.	Name=4-CGWCGWCG_AAEL000668+;Alias=STREME-4;ID=4-CGWCGWCG-STREME-4-1-AAEL000668;pvalue=4.15e-05;qvalue=0.312;sequence=CGACGGCG;
AAEL000668	fimo	nucleotide_motif	1122	1129	43.8	+	.	Name=4-CGWCGWCG_AAEL000668+;Alias=STREME-4;ID=4-CGWCGWCG-STREME-4-2-AAEL000668;pvalue=4.15e-05;qvalue=0.312;sequence=CGGCGACG;
AAEL000668	fimo	nucleotide_motif	1116	1123	43.8	-	.	Name=4-CGWCGWCG_AAEL000668-;Alias=STREME-4;ID=4-CGWCGWCG-STREME-4-3-AAEL000668;pvalue=4.15e-05;qvalue=0.312;sequence=CGCCGTCG;
AAEL000668	fimo	nucleotide_motif	1122	1129	43.8	-	.	Name=4-CGWCGWCG_AAEL000668-;Alias=STREME-4;ID=4-CGWCGWCG-STREME-4-4-AAEL000668;pvalue=4.15e-05;qvalue=0.312;sequence=CGTCGCCG;
AAEL000252	fimo	nucleotide_motif	593	600	43.8	+	.	Name=4-CGWCGWCG_AAEL000252+;Alias=STREME-4;ID=4-CGWCGWCG-STREME-4-1-AAEL000252;pvalue=4.15e-05;qvalue=0.312;sequence=CGACGGCG;
AAEL000252	fimo	nucleotide_motif	593	600	43.8	-	.	Name=4-CGWCGWCG_AAEL000252-;Alias=STREME-4;ID=4-CGWCGWCG-STREME-4-2-AAEL000252;pvalue=4.15e-05;qvalue=0.312;sequence=CGCCGTCG;
AAEL007653	fimo	nucleotide_motif	301	308	43.8	+	.	Name=4-CGWCGWCG_AAEL007653+;Alias=STREME-4;ID=4-CGWCGWCG-STREME-4-1-AAEL007653;pvalue=4.15e-05;qvalue=0.312;sequence=CGTCGGCG;
AAEL007653	fimo	nucleotide_motif	301	308	43.8	-	.	Name=4-CGWCGWCG_AAEL007653-;Alias=STREME-4;ID=4-CGWCGWCG-STREME-4-2-AAEL007653;pvalue=4.15e-05;qvalue=0.312;sequence=CGCCGACG;
AAEL007653	fimo	nucleotide_motif	1490	1497	43.8	+	.	Name=4-CGWCGWCG_AAEL007653+;Alias=STREME-4;ID=4-CGWCGWCG-STREME-4-3-AAEL007653;pvalue=4.15e-05;qvalue=0.312;sequence=CGGCGTCG;
AAEL007653	fimo	nucleotide_motif	1490	1497	43.8	-	.	Name=4-CGWCGWCG_AAEL007653-;Alias=STREME-4;ID=4-CGWCGWCG-STREME-4-4-AAEL007653;pvalue=4.15e-05;qvalue=0.312;sequence=CGACGCCG;
AAEL001427	fimo	nucleotide_motif	1270	1277	43.8	+	.	Name=4-CGWCGWCG_AAEL001427+;Alias=STREME-4;ID=4-CGWCGWCG-STREME-4-1-AAEL001427;pvalue=4.15e-05;qvalue=0.312;sequence=CGTCGCCG;
AAEL001427	fimo	nucleotide_motif	1270	1277	43.8	-	.	Name=4-CGWCGWCG_AAEL001427-;Alias=STREME-4;ID=4-CGWCGWCG-STREME-4-2-AAEL001427;pvalue=4.15e-05;qvalue=0.312;sequence=CGGCGACG;
AAEL020909	fimo	nucleotide_motif	1744	1751	43.8	+	.	Name=4-CGWCGWCG_AAEL020909+;Alias=STREME-4;ID=4-CGWCGWCG-STREME-4-1-AAEL020909;pvalue=4.15e-05;qvalue=0.312;sequence=CGCCGTCG;
AAEL020909	fimo	nucleotide_motif	1744	1751	43.8	-	.	Name=4-CGWCGWCG_AAEL020909-;Alias=STREME-4;ID=4-CGWCGWCG-STREME-4-2-AAEL020909;pvalue=4.15e-05;qvalue=0.312;sequence=CGACGGCG;
AAEL008467	fimo	nucleotide_motif	1767	1774	47.3	+	.	Name=4-CGWCGWCG_AAEL008467+;Alias=STREME-4;ID=4-CGWCGWCG-STREME-4-1-AAEL008467;pvalue=1.85e-05;qvalue=0.247;sequence=CGTCGTCG;
AAEL008467	fimo	nucleotide_motif	1770	1777	47.3	+	.	Name=4-CGWCGWCG_AAEL008467+;Alias=STREME-4;ID=4-CGWCGWCG-STREME-4-2-AAEL008467;pvalue=1.85e-05;qvalue=0.247;sequence=CGTCGTCG;
AAEL008467	fimo	nucleotide_motif	1767	1774	47.3	-	.	Name=4-CGWCGWCG_AAEL008467-;Alias=STREME-4;ID=4-CGWCGWCG-STREME-4-3-AAEL008467;pvalue=1.85e-05;qvalue=0.247;sequence=CGACGACG;
AAEL008467	fimo	nucleotide_motif	1770	1777	47.3	-	.	Name=4-CGWCGWCG_AAEL008467-;Alias=STREME-4;ID=4-CGWCGWCG-STREME-4-4-AAEL008467;pvalue=1.85e-05;qvalue=0.247;sequence=CGACGACG;
AAEL024977	fimo	nucleotide_motif	1808	1815	47.3	+	.	Name=4-CGWCGWCG_AAEL024977+;Alias=STREME-4;ID=4-CGWCGWCG-STREME-4-1-AAEL024977;pvalue=1.85e-05;qvalue=0.247;sequence=CGACGTCG;
AAEL024977	fimo	nucleotide_motif	1808	1815	47.3	-	.	Name=4-CGWCGWCG_AAEL024977-;Alias=STREME-4;ID=4-CGWCGWCG-STREME-4-2-AAEL024977;pvalue=1.85e-05;qvalue=0.247;sequence=CGACGTCG;
AAEL024977	fimo	nucleotide_motif	1852	1859	47.3	+	.	Name=4-CGWCGWCG_AAEL024977+;Alias=STREME-4;ID=4-CGWCGWCG-STREME-4-3-AAEL024977;pvalue=1.85e-05;qvalue=0.247;sequence=CGACGACG;
AAEL024977	fimo	nucleotide_motif	1852	1859	47.3	-	.	Name=4-CGWCGWCG_AAEL024977-;Alias=STREME-4;ID=4-CGWCGWCG-STREME-4-4-AAEL024977;pvalue=1.85e-05;qvalue=0.247;sequence=CGTCGTCG;
AAEL008909	fimo	nucleotide_motif	1468	1475	47.3	+	.	Name=4-CGWCGWCG_AAEL008909+;Alias=STREME-4;ID=4-CGWCGWCG-STREME-4-1-AAEL008909;pvalue=1.85e-05;qvalue=0.247;sequence=CGTCGTCG;
AAEL008909	fimo	nucleotide_motif	1471	1478	47.3	+	.	Name=4-CGWCGWCG_AAEL008909+;Alias=STREME-4;ID=4-CGWCGWCG-STREME-4-2-AAEL008909;pvalue=1.85e-05;qvalue=0.247;sequence=CGTCGTCG;
AAEL008909	fimo	nucleotide_motif	1474	1481	47.3	+	.	Name=4-CGWCGWCG_AAEL008909+;Alias=STREME-4;ID=4-CGWCGWCG-STREME-4-3-AAEL008909;pvalue=1.85e-05;qvalue=0.247;sequence=CGTCGTCG;
AAEL008909	fimo	nucleotide_motif	1468	1475	47.3	-	.	Name=4-CGWCGWCG_AAEL008909-;Alias=STREME-4;ID=4-CGWCGWCG-STREME-4-4-AAEL008909;pvalue=1.85e-05;qvalue=0.247;sequence=CGACGACG;
AAEL008909	fimo	nucleotide_motif	1471	1478	47.3	-	.	Name=4-CGWCGWCG_AAEL008909-;Alias=STREME-4;ID=4-CGWCGWCG-STREME-4-5-AAEL008909;pvalue=1.85e-05;qvalue=0.247;sequence=CGACGACG;
AAEL008909	fimo	nucleotide_motif	1474	1481	47.3	-	.	Name=4-CGWCGWCG_AAEL008909-;Alias=STREME-4;ID=4-CGWCGWCG-STREME-4-6-AAEL008909;pvalue=1.85e-05;qvalue=0.247;sequence=CGACGACG;
AAEL005437	fimo	nucleotide_motif	1259	1266	47.3	+	.	Name=4-CGWCGWCG_AAEL005437+;Alias=STREME-4;ID=4-CGWCGWCG-STREME-4-1-AAEL005437;pvalue=1.85e-05;qvalue=0.247;sequence=CGACGACG;
AAEL005437	fimo	nucleotide_motif	1259	1266	47.3	-	.	Name=4-CGWCGWCG_AAEL005437-;Alias=STREME-4;ID=4-CGWCGWCG-STREME-4-2-AAEL005437;pvalue=1.85e-05;qvalue=0.247;sequence=CGTCGTCG;
AAEL022735	fimo	nucleotide_motif	1744	1751	47.3	+	.	Name=4-CGWCGWCG_AAEL022735+;Alias=STREME-4;ID=4-CGWCGWCG-STREME-4-1-AAEL022735;pvalue=1.85e-05;qvalue=0.247;sequence=CGACGACG;
AAEL022735	fimo	nucleotide_motif	1747	1754	47.3	+	.	Name=4-CGWCGWCG_AAEL022735+;Alias=STREME-4;ID=4-CGWCGWCG-STREME-4-2-AAEL022735;pvalue=1.85e-05;qvalue=0.247;sequence=CGACGACG;
AAEL022735	fimo	nucleotide_motif	1750	1757	47.3	+	.	Name=4-CGWCGWCG_AAEL022735+;Alias=STREME-4;ID=4-CGWCGWCG-STREME-4-3-AAEL022735;pvalue=1.85e-05;qvalue=0.247;sequence=CGACGACG;
AAEL022735	fimo	nucleotide_motif	1744	1751	47.3	-	.	Name=4-CGWCGWCG_AAEL022735-;Alias=STREME-4;ID=4-CGWCGWCG-STREME-4-4-AAEL022735;pvalue=1.85e-05;qvalue=0.247;sequence=CGTCGTCG;
AAEL022735	fimo	nucleotide_motif	1753	1760	47.3	+	.	Name=4-CGWCGWCG_AAEL022735+;Alias=STREME-4;ID=4-CGWCGWCG-STREME-4-5-AAEL022735;pvalue=1.85e-05;qvalue=0.247;sequence=CGACGACG;
AAEL022735	fimo	nucleotide_motif	1747	1754	47.3	-	.	Name=4-CGWCGWCG_AAEL022735-;Alias=STREME-4;ID=4-CGWCGWCG-STREME-4-6-AAEL022735;pvalue=1.85e-05;qvalue=0.247;sequence=CGTCGTCG;
AAEL022735	fimo	nucleotide_motif	1750	1757	47.3	-	.	Name=4-CGWCGWCG_AAEL022735-;Alias=STREME-4;ID=4-CGWCGWCG-STREME-4-7-AAEL022735;pvalue=1.85e-05;qvalue=0.247;sequence=CGTCGTCG;
AAEL022735	fimo	nucleotide_motif	1753	1760	47.3	-	.	Name=4-CGWCGWCG_AAEL022735-;Alias=STREME-4;ID=4-CGWCGWCG-STREME-4-8-AAEL022735;pvalue=1.85e-05;qvalue=0.247;sequence=CGTCGTCG;
AAEL012712	fimo	nucleotide_motif	1845	1852	43.8	+	.	Name=4-CGWCGWCG_AAEL012712+;Alias=STREME-4;ID=4-CGWCGWCG-STREME-4-1-AAEL012712;pvalue=4.15e-05;qvalue=0.312;sequence=CGTCGGCG;
AAEL012712	fimo	nucleotide_motif	1845	1852	43.8	-	.	Name=4-CGWCGWCG_AAEL012712-;Alias=STREME-4;ID=4-CGWCGWCG-STREME-4-2-AAEL012712;pvalue=4.15e-05;qvalue=0.312;sequence=CGCCGACG;
AAEL021367	fimo	nucleotide_motif	1400	1407	47.3	+	.	Name=4-CGWCGWCG_AAEL021367+;Alias=STREME-4;ID=4-CGWCGWCG-STREME-4-1-AAEL021367;pvalue=1.85e-05;qvalue=0.247;sequence=CGTCGTCG;
AAEL021367	fimo	nucleotide_motif	1400	1407	47.3	-	.	Name=4-CGWCGWCG_AAEL021367-;Alias=STREME-4;ID=4-CGWCGWCG-STREME-4-2-AAEL021367;pvalue=1.85e-05;qvalue=0.247;sequence=CGACGACG;
AAEL025806	fimo	nucleotide_motif	602	609	43.8	+	.	Name=4-CGWCGWCG_AAEL025806+;Alias=STREME-4;ID=4-CGWCGWCG-STREME-4-1-AAEL025806;pvalue=4.15e-05;qvalue=0.312;sequence=CGACGCCG;
AAEL025806	fimo	nucleotide_motif	602	609	43.8	-	.	Name=4-CGWCGWCG_AAEL025806-;Alias=STREME-4;ID=4-CGWCGWCG-STREME-4-2-AAEL025806;pvalue=4.15e-05;qvalue=0.312;sequence=CGGCGTCG;
AAEL009722	fimo	nucleotide_motif	1076	1083	43.8	+	.	Name=4-CGWCGWCG_AAEL009722+;Alias=STREME-4;ID=4-CGWCGWCG-STREME-4-1-AAEL009722;pvalue=4.15e-05;qvalue=0.312;sequence=CGTCGGCG;
AAEL009722	fimo	nucleotide_motif	1076	1083	43.8	-	.	Name=4-CGWCGWCG_AAEL009722-;Alias=STREME-4;ID=4-CGWCGWCG-STREME-4-2-AAEL009722;pvalue=4.15e-05;qvalue=0.312;sequence=CGCCGACG;
AAEL007480	fimo	nucleotide_motif	844	851	47.3	+	.	Name=4-CGWCGWCG_AAEL007480+;Alias=STREME-4;ID=4-CGWCGWCG-STREME-4-1-AAEL007480;pvalue=1.85e-05;qvalue=0.247;sequence=CGACGACG;
AAEL007480	fimo	nucleotide_motif	844	851	47.3	-	.	Name=4-CGWCGWCG_AAEL007480-;Alias=STREME-4;ID=4-CGWCGWCG-STREME-4-2-AAEL007480;pvalue=1.85e-05;qvalue=0.247;sequence=CGTCGTCG;
AAEL021555	fimo	nucleotide_motif	1790	1797	47.3	+	.	Name=4-CGWCGWCG_AAEL021555+;Alias=STREME-4;ID=4-CGWCGWCG-STREME-4-1-AAEL021555;pvalue=1.85e-05;qvalue=0.247;sequence=CGTCGTCG;
AAEL021555	fimo	nucleotide_motif	1790	1797	47.3	-	.	Name=4-CGWCGWCG_AAEL021555-;Alias=STREME-4;ID=4-CGWCGWCG-STREME-4-2-AAEL021555;pvalue=1.85e-05;qvalue=0.247;sequence=CGACGACG;
AAEL002575	fimo	nucleotide_motif	1630	1637	47.3	+	.	Name=4-CGWCGWCG_AAEL002575+;Alias=STREME-4;ID=4-CGWCGWCG-STREME-4-1-AAEL002575;pvalue=1.85e-05;qvalue=0.247;sequence=CGACGTCG;
AAEL002575	fimo	nucleotide_motif	1630	1637	47.3	-	.	Name=4-CGWCGWCG_AAEL002575-;Alias=STREME-4;ID=4-CGWCGWCG-STREME-4-2-AAEL002575;pvalue=1.85e-05;qvalue=0.247;sequence=CGACGTCG;
AAEL012822	fimo	nucleotide_motif	1626	1633	47.3	+	.	Name=4-CGWCGWCG_AAEL012822+;Alias=STREME-4;ID=4-CGWCGWCG-STREME-4-1-AAEL012822;pvalue=1.85e-05;qvalue=0.247;sequence=CGTCGTCG;
AAEL012822	fimo	nucleotide_motif	1626	1633	47.3	-	.	Name=4-CGWCGWCG_AAEL012822-;Alias=STREME-4;ID=4-CGWCGWCG-STREME-4-2-AAEL012822;pvalue=1.85e-05;qvalue=0.247;sequence=CGACGACG;
AAEL012822	fimo	nucleotide_motif	1052	1059	43.8	+	.	Name=4-CGWCGWCG_AAEL012822+;Alias=STREME-4;ID=4-CGWCGWCG-STREME-4-3-AAEL012822;pvalue=4.15e-05;qvalue=0.312;sequence=CGACGCCG;
AAEL012822	fimo	nucleotide_motif	1052	1059	43.8	-	.	Name=4-CGWCGWCG_AAEL012822-;Alias=STREME-4;ID=4-CGWCGWCG-STREME-4-4-AAEL012822;pvalue=4.15e-05;qvalue=0.312;sequence=CGGCGTCG;
AAEL023680	fimo	nucleotide_motif	1970	1977	43.8	+	.	Name=4-CGWCGWCG_AAEL023680+;Alias=STREME-4;ID=4-CGWCGWCG-STREME-4-1-AAEL023680;pvalue=4.15e-05;qvalue=0.312;sequence=CGACGGCG;
AAEL023680	fimo	nucleotide_motif	1973	1980	43.8	+	.	Name=4-CGWCGWCG_AAEL023680+;Alias=STREME-4;ID=4-CGWCGWCG-STREME-4-2-AAEL023680;pvalue=4.15e-05;qvalue=0.312;sequence=CGGCGTCG;
AAEL023680	fimo	nucleotide_motif	1970	1977	43.8	-	.	Name=4-CGWCGWCG_AAEL023680-;Alias=STREME-4;ID=4-CGWCGWCG-STREME-4-3-AAEL023680;pvalue=4.15e-05;qvalue=0.312;sequence=CGCCGTCG;
AAEL023680	fimo	nucleotide_motif	1973	1980	43.8	-	.	Name=4-CGWCGWCG_AAEL023680-;Alias=STREME-4;ID=4-CGWCGWCG-STREME-4-4-AAEL023680;pvalue=4.15e-05;qvalue=0.312;sequence=CGACGCCG;
AAEL003915	fimo	nucleotide_motif	1207	1214	43.8	+	.	Name=4-CGWCGWCG_AAEL003915+;Alias=STREME-4;ID=4-CGWCGWCG-STREME-4-1-AAEL003915;pvalue=4.15e-05;qvalue=0.312;sequence=CGCCGTCG;
AAEL003915	fimo	nucleotide_motif	1207	1214	43.8	-	.	Name=4-CGWCGWCG_AAEL003915-;Alias=STREME-4;ID=4-CGWCGWCG-STREME-4-2-AAEL003915;pvalue=4.15e-05;qvalue=0.312;sequence=CGACGGCG;
AAEL027536	fimo	nucleotide_motif	926	933	43.8	+	.	Name=4-CGWCGWCG_AAEL027536+;Alias=STREME-4;ID=4-CGWCGWCG-STREME-4-1-AAEL027536;pvalue=4.15e-05;qvalue=0.312;sequence=CGGCGTCG;
AAEL027536	fimo	nucleotide_motif	926	933	43.8	-	.	Name=4-CGWCGWCG_AAEL027536-;Alias=STREME-4;ID=4-CGWCGWCG-STREME-4-2-AAEL027536;pvalue=4.15e-05;qvalue=0.312;sequence=CGACGCCG;
AAEL015163	fimo	nucleotide_motif	1842	1849	47.3	+	.	Name=4-CGWCGWCG_AAEL015163+;Alias=STREME-4;ID=4-CGWCGWCG-STREME-4-1-AAEL015163;pvalue=1.85e-05;qvalue=0.247;sequence=CGTCGTCG;
AAEL015163	fimo	nucleotide_motif	1842	1849	47.3	-	.	Name=4-CGWCGWCG_AAEL015163-;Alias=STREME-4;ID=4-CGWCGWCG-STREME-4-2-AAEL015163;pvalue=1.85e-05;qvalue=0.247;sequence=CGACGACG;
AAEL013757	fimo	nucleotide_motif	1460	1467	47.3	+	.	Name=4-CGWCGWCG_AAEL013757+;Alias=STREME-4;ID=4-CGWCGWCG-STREME-4-1-AAEL013757;pvalue=1.85e-05;qvalue=0.247;sequence=CGTCGTCG;
AAEL013757	fimo	nucleotide_motif	1460	1467	47.3	-	.	Name=4-CGWCGWCG_AAEL013757-;Alias=STREME-4;ID=4-CGWCGWCG-STREME-4-2-AAEL013757;pvalue=1.85e-05;qvalue=0.247;sequence=CGACGACG;
AAEL018003	fimo	nucleotide_motif	1745	1752	43.8	+	.	Name=4-CGWCGWCG_AAEL018003+;Alias=STREME-4;ID=4-CGWCGWCG-STREME-4-1-AAEL018003;pvalue=4.15e-05;qvalue=0.312;sequence=CGCCGTCG;
AAEL018003	fimo	nucleotide_motif	1745	1752	43.8	-	.	Name=4-CGWCGWCG_AAEL018003-;Alias=STREME-4;ID=4-CGWCGWCG-STREME-4-2-AAEL018003;pvalue=4.15e-05;qvalue=0.312;sequence=CGACGGCG;
AAEL021376	fimo	nucleotide_motif	1302	1309	47.3	+	.	Name=4-CGWCGWCG_AAEL021376+;Alias=STREME-4;ID=4-CGWCGWCG-STREME-4-1-AAEL021376;pvalue=1.85e-05;qvalue=0.247;sequence=CGTCGTCG;
AAEL021376	fimo	nucleotide_motif	1302	1309	47.3	-	.	Name=4-CGWCGWCG_AAEL021376-;Alias=STREME-4;ID=4-CGWCGWCG-STREME-4-2-AAEL021376;pvalue=1.85e-05;qvalue=0.247;sequence=CGACGACG;
AAEL025109	fimo	nucleotide_motif	1801	1808	47.3	+	.	Name=4-CGWCGWCG_AAEL025109+;Alias=STREME-4;ID=4-CGWCGWCG-STREME-4-1-AAEL025109;pvalue=1.85e-05;qvalue=0.247;sequence=CGACGACG;
AAEL025109	fimo	nucleotide_motif	1801	1808	47.3	-	.	Name=4-CGWCGWCG_AAEL025109-;Alias=STREME-4;ID=4-CGWCGWCG-STREME-4-2-AAEL025109;pvalue=1.85e-05;qvalue=0.247;sequence=CGTCGTCG;
AAEL025109	fimo	nucleotide_motif	1065	1072	43.8	+	.	Name=4-CGWCGWCG_AAEL025109+;Alias=STREME-4;ID=4-CGWCGWCG-STREME-4-3-AAEL025109;pvalue=4.15e-05;qvalue=0.312;sequence=CGCCGTCG;
AAEL025109	fimo	nucleotide_motif	1065	1072	43.8	-	.	Name=4-CGWCGWCG_AAEL025109-;Alias=STREME-4;ID=4-CGWCGWCG-STREME-4-4-AAEL025109;pvalue=4.15e-05;qvalue=0.312;sequence=CGACGGCG;
AAEL012344	fimo	nucleotide_motif	1457	1464	47.3	+	.	Name=4-CGWCGWCG_AAEL012344+;Alias=STREME-4;ID=4-CGWCGWCG-STREME-4-1-AAEL012344;pvalue=1.85e-05;qvalue=0.247;sequence=CGTCGTCG;
AAEL012344	fimo	nucleotide_motif	1457	1464	47.3	-	.	Name=4-CGWCGWCG_AAEL012344-;Alias=STREME-4;ID=4-CGWCGWCG-STREME-4-2-AAEL012344;pvalue=1.85e-05;qvalue=0.247;sequence=CGACGACG;
AAEL022361	fimo	nucleotide_motif	871	878	47.3	+	.	Name=4-CGWCGWCG_AAEL022361+;Alias=STREME-4;ID=4-CGWCGWCG-STREME-4-1-AAEL022361;pvalue=1.85e-05;qvalue=0.247;sequence=CGACGACG;
AAEL022361	fimo	nucleotide_motif	871	878	47.3	-	.	Name=4-CGWCGWCG_AAEL022361-;Alias=STREME-4;ID=4-CGWCGWCG-STREME-4-2-AAEL022361;pvalue=1.85e-05;qvalue=0.247;sequence=CGTCGTCG;
AAEL022361	fimo	nucleotide_motif	1747	1754	47.3	+	.	Name=4-CGWCGWCG_AAEL022361+;Alias=STREME-4;ID=4-CGWCGWCG-STREME-4-3-AAEL022361;pvalue=1.85e-05;qvalue=0.247;sequence=CGTCGTCG;
AAEL022361	fimo	nucleotide_motif	1747	1754	47.3	-	.	Name=4-CGWCGWCG_AAEL022361-;Alias=STREME-4;ID=4-CGWCGWCG-STREME-4-4-AAEL022361;pvalue=1.85e-05;qvalue=0.247;sequence=CGACGACG;
AAEL025433	fimo	nucleotide_motif	1723	1730	47.3	+	.	Name=4-CGWCGWCG_AAEL025433+;Alias=STREME-4;ID=4-CGWCGWCG-STREME-4-1-AAEL025433;pvalue=1.85e-05;qvalue=0.247;sequence=CGACGACG;
AAEL025433	fimo	nucleotide_motif	1723	1730	47.3	-	.	Name=4-CGWCGWCG_AAEL025433-;Alias=STREME-4;ID=4-CGWCGWCG-STREME-4-2-AAEL025433;pvalue=1.85e-05;qvalue=0.247;sequence=CGTCGTCG;
AAEL026828	fimo	nucleotide_motif	1545	1552	47.3	+	.	Name=4-CGWCGWCG_AAEL026828+;Alias=STREME-4;ID=4-CGWCGWCG-STREME-4-1-AAEL026828;pvalue=1.85e-05;qvalue=0.247;sequence=CGTCGTCG;
AAEL026828	fimo	nucleotide_motif	1548	1555	47.3	+	.	Name=4-CGWCGWCG_AAEL026828+;Alias=STREME-4;ID=4-CGWCGWCG-STREME-4-2-AAEL026828;pvalue=1.85e-05;qvalue=0.247;sequence=CGTCGTCG;
AAEL026828	fimo	nucleotide_motif	1545	1552	47.3	-	.	Name=4-CGWCGWCG_AAEL026828-;Alias=STREME-4;ID=4-CGWCGWCG-STREME-4-3-AAEL026828;pvalue=1.85e-05;qvalue=0.247;sequence=CGACGACG;
AAEL026828	fimo	nucleotide_motif	1548	1555	47.3	-	.	Name=4-CGWCGWCG_AAEL026828-;Alias=STREME-4;ID=4-CGWCGWCG-STREME-4-4-AAEL026828;pvalue=1.85e-05;qvalue=0.247;sequence=CGACGACG;
AAEL001396	fimo	nucleotide_motif	1914	1921	43.8	+	.	Name=4-CGWCGWCG_AAEL001396+;Alias=STREME-4;ID=4-CGWCGWCG-STREME-4-1-AAEL001396;pvalue=4.15e-05;qvalue=0.312;sequence=CGGCGACG;
AAEL001396	fimo	nucleotide_motif	1914	1921	43.8	-	.	Name=4-CGWCGWCG_AAEL001396-;Alias=STREME-4;ID=4-CGWCGWCG-STREME-4-2-AAEL001396;pvalue=4.15e-05;qvalue=0.312;sequence=CGTCGCCG;
AAEL005316	fimo	nucleotide_motif	1393	1400	47.3	+	.	Name=4-CGWCGWCG_AAEL005316+;Alias=STREME-4;ID=4-CGWCGWCG-STREME-4-1-AAEL005316;pvalue=1.85e-05;qvalue=0.247;sequence=CGTCGTCG;
AAEL005316	fimo	nucleotide_motif	1396	1403	47.3	+	.	Name=4-CGWCGWCG_AAEL005316+;Alias=STREME-4;ID=4-CGWCGWCG-STREME-4-2-AAEL005316;pvalue=1.85e-05;qvalue=0.247;sequence=CGTCGTCG;
AAEL005316	fimo	nucleotide_motif	1393	1400	47.3	-	.	Name=4-CGWCGWCG_AAEL005316-;Alias=STREME-4;ID=4-CGWCGWCG-STREME-4-3-AAEL005316;pvalue=1.85e-05;qvalue=0.247;sequence=CGACGACG;
AAEL005316	fimo	nucleotide_motif	1396	1403	47.3	-	.	Name=4-CGWCGWCG_AAEL005316-;Alias=STREME-4;ID=4-CGWCGWCG-STREME-4-4-AAEL005316;pvalue=1.85e-05;qvalue=0.247;sequence=CGACGACG;
AAEL005316	fimo	nucleotide_motif	1672	1679	47.3	+	.	Name=4-CGWCGWCG_AAEL005316+;Alias=STREME-4;ID=4-CGWCGWCG-STREME-4-5-AAEL005316;pvalue=1.85e-05;qvalue=0.247;sequence=CGTCGACG;
AAEL005316	fimo	nucleotide_motif	1672	1679	47.3	-	.	Name=4-CGWCGWCG_AAEL005316-;Alias=STREME-4;ID=4-CGWCGWCG-STREME-4-6-AAEL005316;pvalue=1.85e-05;qvalue=0.247;sequence=CGTCGACG;
AAEL024482	fimo	nucleotide_motif	711	718	47.3	+	.	Name=4-CGWCGWCG_AAEL024482+;Alias=STREME-4;ID=4-CGWCGWCG-STREME-4-1-AAEL024482;pvalue=1.85e-05;qvalue=0.247;sequence=CGACGTCG;
AAEL024482	fimo	nucleotide_motif	711	718	47.3	-	.	Name=4-CGWCGWCG_AAEL024482-;Alias=STREME-4;ID=4-CGWCGWCG-STREME-4-2-AAEL024482;pvalue=1.85e-05;qvalue=0.247;sequence=CGACGTCG;
AAEL024482	fimo	nucleotide_motif	714	721	43.8	+	.	Name=4-CGWCGWCG_AAEL024482+;Alias=STREME-4;ID=4-CGWCGWCG-STREME-4-3-AAEL024482;pvalue=4.15e-05;qvalue=0.312;sequence=CGTCGGCG;
AAEL024482	fimo	nucleotide_motif	714	721	43.8	-	.	Name=4-CGWCGWCG_AAEL024482-;Alias=STREME-4;ID=4-CGWCGWCG-STREME-4-4-AAEL024482;pvalue=4.15e-05;qvalue=0.312;sequence=CGCCGACG;
AAEL024482	fimo	nucleotide_motif	854	861	43.8	+	.	Name=4-CGWCGWCG_AAEL024482+;Alias=STREME-4;ID=4-CGWCGWCG-STREME-4-5-AAEL024482;pvalue=4.15e-05;qvalue=0.312;sequence=CGCCGACG;
AAEL024482	fimo	nucleotide_motif	854	861	43.8	-	.	Name=4-CGWCGWCG_AAEL024482-;Alias=STREME-4;ID=4-CGWCGWCG-STREME-4-6-AAEL024482;pvalue=4.15e-05;qvalue=0.312;sequence=CGTCGGCG;
AAEL010505	fimo	nucleotide_motif	1008	1015	47.3	+	.	Name=4-CGWCGWCG_AAEL010505+;Alias=STREME-4;ID=4-CGWCGWCG-STREME-4-1-AAEL010505;pvalue=1.85e-05;qvalue=0.247;sequence=CGTCGACG;
AAEL010505	fimo	nucleotide_motif	1008	1015	47.3	-	.	Name=4-CGWCGWCG_AAEL010505-;Alias=STREME-4;ID=4-CGWCGWCG-STREME-4-2-AAEL010505;pvalue=1.85e-05;qvalue=0.247;sequence=CGTCGACG;
AAEL013998	fimo	nucleotide_motif	252	259	47.3	+	.	Name=4-CGWCGWCG_AAEL013998+;Alias=STREME-4;ID=4-CGWCGWCG-STREME-4-1-AAEL013998;pvalue=1.85e-05;qvalue=0.247;sequence=CGACGACG;
AAEL013998	fimo	nucleotide_motif	252	259	47.3	-	.	Name=4-CGWCGWCG_AAEL013998-;Alias=STREME-4;ID=4-CGWCGWCG-STREME-4-2-AAEL013998;pvalue=1.85e-05;qvalue=0.247;sequence=CGTCGTCG;
AAEL000342	fimo	nucleotide_motif	1876	1883	47.3	+	.	Name=4-CGWCGWCG_AAEL000342+;Alias=STREME-4;ID=4-CGWCGWCG-STREME-4-1-AAEL000342;pvalue=1.85e-05;qvalue=0.247;sequence=CGTCGTCG;
AAEL000342	fimo	nucleotide_motif	1876	1883	47.3	-	.	Name=4-CGWCGWCG_AAEL000342-;Alias=STREME-4;ID=4-CGWCGWCG-STREME-4-2-AAEL000342;pvalue=1.85e-05;qvalue=0.247;sequence=CGACGACG;
AAEL026459	fimo	nucleotide_motif	1021	1028	47.3	+	.	Name=4-CGWCGWCG_AAEL026459+;Alias=STREME-4;ID=4-CGWCGWCG-STREME-4-1-AAEL026459;pvalue=1.85e-05;qvalue=0.247;sequence=CGTCGTCG;
AAEL026459	fimo	nucleotide_motif	1021	1028	47.3	-	.	Name=4-CGWCGWCG_AAEL026459-;Alias=STREME-4;ID=4-CGWCGWCG-STREME-4-2-AAEL026459;pvalue=1.85e-05;qvalue=0.247;sequence=CGACGACG;
AAEL019810	fimo	nucleotide_motif	598	605	43.8	+	.	Name=4-CGWCGWCG_AAEL019810+;Alias=STREME-4;ID=4-CGWCGWCG-STREME-4-1-AAEL019810;pvalue=4.15e-05;qvalue=0.312;sequence=CGGCGACG;
AAEL019810	fimo	nucleotide_motif	598	605	43.8	-	.	Name=4-CGWCGWCG_AAEL019810-;Alias=STREME-4;ID=4-CGWCGWCG-STREME-4-2-AAEL019810;pvalue=4.15e-05;qvalue=0.312;sequence=CGTCGCCG;
AAEL024549	fimo	nucleotide_motif	1726	1733	43.8	+	.	Name=4-CGWCGWCG_AAEL024549+;Alias=STREME-4;ID=4-CGWCGWCG-STREME-4-1-AAEL024549;pvalue=4.15e-05;qvalue=0.312;sequence=CGGCGTCG;
AAEL024549	fimo	nucleotide_motif	1726	1733	43.8	-	.	Name=4-CGWCGWCG_AAEL024549-;Alias=STREME-4;ID=4-CGWCGWCG-STREME-4-2-AAEL024549;pvalue=4.15e-05;qvalue=0.312;sequence=CGACGCCG;
AAEL011771	fimo	nucleotide_motif	1468	1475	47.3	+	.	Name=4-CGWCGWCG_AAEL011771+;Alias=STREME-4;ID=4-CGWCGWCG-STREME-4-1-AAEL011771;pvalue=1.85e-05;qvalue=0.247;sequence=CGACGACG;
AAEL011771	fimo	nucleotide_motif	1471	1478	47.3	+	.	Name=4-CGWCGWCG_AAEL011771+;Alias=STREME-4;ID=4-CGWCGWCG-STREME-4-2-AAEL011771;pvalue=1.85e-05;qvalue=0.247;sequence=CGACGTCG;
AAEL011771	fimo	nucleotide_motif	1468	1475	47.3	-	.	Name=4-CGWCGWCG_AAEL011771-;Alias=STREME-4;ID=4-CGWCGWCG-STREME-4-3-AAEL011771;pvalue=1.85e-05;qvalue=0.247;sequence=CGTCGTCG;
AAEL011771	fimo	nucleotide_motif	1471	1478	47.3	-	.	Name=4-CGWCGWCG_AAEL011771-;Alias=STREME-4;ID=4-CGWCGWCG-STREME-4-4-AAEL011771;pvalue=1.85e-05;qvalue=0.247;sequence=CGACGTCG;
AAEL011771	fimo	nucleotide_motif	1465	1472	43.8	+	.	Name=4-CGWCGWCG_AAEL011771+;Alias=STREME-4;ID=4-CGWCGWCG-STREME-4-5-AAEL011771;pvalue=4.15e-05;qvalue=0.312;sequence=CGGCGACG;
AAEL011771	fimo	nucleotide_motif	1465	1472	43.8	-	.	Name=4-CGWCGWCG_AAEL011771-;Alias=STREME-4;ID=4-CGWCGWCG-STREME-4-6-AAEL011771;pvalue=4.15e-05;qvalue=0.312;sequence=CGTCGCCG;
AAEL024486	fimo	nucleotide_motif	994	1001	43.8	+	.	Name=4-CGWCGWCG_AAEL024486+;Alias=STREME-4;ID=4-CGWCGWCG-STREME-4-1-AAEL024486;pvalue=4.15e-05;qvalue=0.312;sequence=CGACGCCG;
AAEL024486	fimo	nucleotide_motif	994	1001	43.8	-	.	Name=4-CGWCGWCG_AAEL024486-;Alias=STREME-4;ID=4-CGWCGWCG-STREME-4-2-AAEL024486;pvalue=4.15e-05;qvalue=0.312;sequence=CGGCGTCG;
AAEL025932	fimo	nucleotide_motif	543	550	43.8	+	.	Name=4-CGWCGWCG_AAEL025932+;Alias=STREME-4;ID=4-CGWCGWCG-STREME-4-1-AAEL025932;pvalue=4.15e-05;qvalue=0.312;sequence=CGTCGCCG;
AAEL025932	fimo	nucleotide_motif	543	550	43.8	-	.	Name=4-CGWCGWCG_AAEL025932-;Alias=STREME-4;ID=4-CGWCGWCG-STREME-4-2-AAEL025932;pvalue=4.15e-05;qvalue=0.312;sequence=CGGCGACG;
AAEL009421	fimo	nucleotide_motif	897	904	47.3	+	.	Name=4-CGWCGWCG_AAEL009421+;Alias=STREME-4;ID=4-CGWCGWCG-STREME-4-1-AAEL009421;pvalue=1.85e-05;qvalue=0.247;sequence=CGTCGTCG;
AAEL009421	fimo	nucleotide_motif	897	904	47.3	-	.	Name=4-CGWCGWCG_AAEL009421-;Alias=STREME-4;ID=4-CGWCGWCG-STREME-4-2-AAEL009421;pvalue=1.85e-05;qvalue=0.247;sequence=CGACGACG;
AAEL011318	fimo	nucleotide_motif	11	18	43.8	+	.	Name=4-CGWCGWCG_AAEL011318+;Alias=STREME-4;ID=4-CGWCGWCG-STREME-4-1-AAEL011318;pvalue=4.15e-05;qvalue=0.312;sequence=CGCCGTCG;
AAEL011318	fimo	nucleotide_motif	11	18	43.8	-	.	Name=4-CGWCGWCG_AAEL011318-;Alias=STREME-4;ID=4-CGWCGWCG-STREME-4-2-AAEL011318;pvalue=4.15e-05;qvalue=0.312;sequence=CGACGGCG;
AAEL011318	fimo	nucleotide_motif	145	152	43.8	+	.	Name=4-CGWCGWCG_AAEL011318+;Alias=STREME-4;ID=4-CGWCGWCG-STREME-4-3-AAEL011318;pvalue=4.15e-05;qvalue=0.312;sequence=CGCCGTCG;
AAEL011318	fimo	nucleotide_motif	145	152	43.8	-	.	Name=4-CGWCGWCG_AAEL011318-;Alias=STREME-4;ID=4-CGWCGWCG-STREME-4-4-AAEL011318;pvalue=4.15e-05;qvalue=0.312;sequence=CGACGGCG;
AAEL011318	fimo	nucleotide_motif	885	892	43.8	+	.	Name=4-CGWCGWCG_AAEL011318+;Alias=STREME-4;ID=4-CGWCGWCG-STREME-4-5-AAEL011318;pvalue=4.15e-05;qvalue=0.312;sequence=CGACGGCG;
AAEL011318	fimo	nucleotide_motif	888	895	43.8	+	.	Name=4-CGWCGWCG_AAEL011318+;Alias=STREME-4;ID=4-CGWCGWCG-STREME-4-6-AAEL011318;pvalue=4.15e-05;qvalue=0.312;sequence=CGGCGACG;
AAEL011318	fimo	nucleotide_motif	885	892	43.8	-	.	Name=4-CGWCGWCG_AAEL011318-;Alias=STREME-4;ID=4-CGWCGWCG-STREME-4-7-AAEL011318;pvalue=4.15e-05;qvalue=0.312;sequence=CGCCGTCG;
AAEL011318	fimo	nucleotide_motif	888	895	43.8	-	.	Name=4-CGWCGWCG_AAEL011318-;Alias=STREME-4;ID=4-CGWCGWCG-STREME-4-8-AAEL011318;pvalue=4.15e-05;qvalue=0.312;sequence=CGTCGCCG;
AAEL010284	fimo	nucleotide_motif	1702	1709	47.3	+	.	Name=4-CGWCGWCG_AAEL010284+;Alias=STREME-4;ID=4-CGWCGWCG-STREME-4-1-AAEL010284;pvalue=1.85e-05;qvalue=0.247;sequence=CGACGACG;
AAEL010284	fimo	nucleotide_motif	1705	1712	47.3	+	.	Name=4-CGWCGWCG_AAEL010284+;Alias=STREME-4;ID=4-CGWCGWCG-STREME-4-2-AAEL010284;pvalue=1.85e-05;qvalue=0.247;sequence=CGACGACG;
AAEL010284	fimo	nucleotide_motif	1708	1715	47.3	+	.	Name=4-CGWCGWCG_AAEL010284+;Alias=STREME-4;ID=4-CGWCGWCG-STREME-4-3-AAEL010284;pvalue=1.85e-05;qvalue=0.247;sequence=CGACGACG;
AAEL010284	fimo	nucleotide_motif	1702	1709	47.3	-	.	Name=4-CGWCGWCG_AAEL010284-;Alias=STREME-4;ID=4-CGWCGWCG-STREME-4-4-AAEL010284;pvalue=1.85e-05;qvalue=0.247;sequence=CGTCGTCG;
AAEL010284	fimo	nucleotide_motif	1705	1712	47.3	-	.	Name=4-CGWCGWCG_AAEL010284-;Alias=STREME-4;ID=4-CGWCGWCG-STREME-4-5-AAEL010284;pvalue=1.85e-05;qvalue=0.247;sequence=CGTCGTCG;
AAEL010284	fimo	nucleotide_motif	1708	1715	47.3	-	.	Name=4-CGWCGWCG_AAEL010284-;Alias=STREME-4;ID=4-CGWCGWCG-STREME-4-6-AAEL010284;pvalue=1.85e-05;qvalue=0.247;sequence=CGTCGTCG;
AAEL013271	fimo	nucleotide_motif	1273	1280	47.3	+	.	Name=4-CGWCGWCG_AAEL013271+;Alias=STREME-4;ID=4-CGWCGWCG-STREME-4-1-AAEL013271;pvalue=1.85e-05;qvalue=0.247;sequence=CGACGACG;
AAEL013271	fimo	nucleotide_motif	1273	1280	47.3	-	.	Name=4-CGWCGWCG_AAEL013271-;Alias=STREME-4;ID=4-CGWCGWCG-STREME-4-2-AAEL013271;pvalue=1.85e-05;qvalue=0.247;sequence=CGTCGTCG;
AAEL019989	fimo	nucleotide_motif	679	686	47.3	+	.	Name=4-CGWCGWCG_AAEL019989+;Alias=STREME-4;ID=4-CGWCGWCG-STREME-4-1-AAEL019989;pvalue=1.85e-05;qvalue=0.247;sequence=CGACGACG;
AAEL019989	fimo	nucleotide_motif	682	689	47.3	+	.	Name=4-CGWCGWCG_AAEL019989+;Alias=STREME-4;ID=4-CGWCGWCG-STREME-4-2-AAEL019989;pvalue=1.85e-05;qvalue=0.247;sequence=CGACGACG;
AAEL019989	fimo	nucleotide_motif	685	692	47.3	+	.	Name=4-CGWCGWCG_AAEL019989+;Alias=STREME-4;ID=4-CGWCGWCG-STREME-4-3-AAEL019989;pvalue=1.85e-05;qvalue=0.247;sequence=CGACGACG;
AAEL019989	fimo	nucleotide_motif	679	686	47.3	-	.	Name=4-CGWCGWCG_AAEL019989-;Alias=STREME-4;ID=4-CGWCGWCG-STREME-4-4-AAEL019989;pvalue=1.85e-05;qvalue=0.247;sequence=CGTCGTCG;
AAEL019989	fimo	nucleotide_motif	682	689	47.3	-	.	Name=4-CGWCGWCG_AAEL019989-;Alias=STREME-4;ID=4-CGWCGWCG-STREME-4-5-AAEL019989;pvalue=1.85e-05;qvalue=0.247;sequence=CGTCGTCG;
AAEL019989	fimo	nucleotide_motif	685	692	47.3	-	.	Name=4-CGWCGWCG_AAEL019989-;Alias=STREME-4;ID=4-CGWCGWCG-STREME-4-6-AAEL019989;pvalue=1.85e-05;qvalue=0.247;sequence=CGTCGTCG;
AAEL003259	fimo	nucleotide_motif	22	29	43.8	+	.	Name=4-CGWCGWCG_AAEL003259+;Alias=STREME-4;ID=4-CGWCGWCG-STREME-4-1-AAEL003259;pvalue=4.15e-05;qvalue=0.312;sequence=CGTCGGCG;
AAEL003259	fimo	nucleotide_motif	22	29	43.8	-	.	Name=4-CGWCGWCG_AAEL003259-;Alias=STREME-4;ID=4-CGWCGWCG-STREME-4-2-AAEL003259;pvalue=4.15e-05;qvalue=0.312;sequence=CGCCGACG;
AAEL019749	fimo	nucleotide_motif	918	925	47.3	+	.	Name=4-CGWCGWCG_AAEL019749+;Alias=STREME-4;ID=4-CGWCGWCG-STREME-4-1-AAEL019749;pvalue=1.85e-05;qvalue=0.247;sequence=CGACGACG;
AAEL019749	fimo	nucleotide_motif	918	925	47.3	-	.	Name=4-CGWCGWCG_AAEL019749-;Alias=STREME-4;ID=4-CGWCGWCG-STREME-4-2-AAEL019749;pvalue=1.85e-05;qvalue=0.247;sequence=CGTCGTCG;
AAEL019749	fimo	nucleotide_motif	915	922	43.8	+	.	Name=4-CGWCGWCG_AAEL019749+;Alias=STREME-4;ID=4-CGWCGWCG-STREME-4-3-AAEL019749;pvalue=4.15e-05;qvalue=0.312;sequence=CGGCGACG;
AAEL019749	fimo	nucleotide_motif	915	922	43.8	-	.	Name=4-CGWCGWCG_AAEL019749-;Alias=STREME-4;ID=4-CGWCGWCG-STREME-4-4-AAEL019749;pvalue=4.15e-05;qvalue=0.312;sequence=CGTCGCCG;
AAEL001986	fimo	nucleotide_motif	16	23	43.8	+	.	Name=4-CGWCGWCG_AAEL001986+;Alias=STREME-4;ID=4-CGWCGWCG-STREME-4-1-AAEL001986;pvalue=4.15e-05;qvalue=0.312;sequence=CGGCGTCG;
AAEL001986	fimo	nucleotide_motif	16	23	43.8	-	.	Name=4-CGWCGWCG_AAEL001986-;Alias=STREME-4;ID=4-CGWCGWCG-STREME-4-2-AAEL001986;pvalue=4.15e-05;qvalue=0.312;sequence=CGACGCCG;
AAEL017025	fimo	nucleotide_motif	1644	1651	43.8	+	.	Name=4-CGWCGWCG_AAEL017025+;Alias=STREME-4;ID=4-CGWCGWCG-STREME-4-1-AAEL017025;pvalue=4.15e-05;qvalue=0.312;sequence=CGCCGACG;
AAEL017025	fimo	nucleotide_motif	1644	1651	43.8	-	.	Name=4-CGWCGWCG_AAEL017025-;Alias=STREME-4;ID=4-CGWCGWCG-STREME-4-2-AAEL017025;pvalue=4.15e-05;qvalue=0.312;sequence=CGTCGGCG;
AAEL017025	fimo	nucleotide_motif	1691	1698	43.8	+	.	Name=4-CGWCGWCG_AAEL017025+;Alias=STREME-4;ID=4-CGWCGWCG-STREME-4-3-AAEL017025;pvalue=4.15e-05;qvalue=0.312;sequence=CGGCGACG;
AAEL017025	fimo	nucleotide_motif	1691	1698	43.8	-	.	Name=4-CGWCGWCG_AAEL017025-;Alias=STREME-4;ID=4-CGWCGWCG-STREME-4-4-AAEL017025;pvalue=4.15e-05;qvalue=0.312;sequence=CGTCGCCG;
AAEL001707	fimo	nucleotide_motif	1740	1747	43.8	+	.	Name=4-CGWCGWCG_AAEL001707+;Alias=STREME-4;ID=4-CGWCGWCG-STREME-4-1-AAEL001707;pvalue=4.15e-05;qvalue=0.312;sequence=CGCCGACG;
AAEL001707	fimo	nucleotide_motif	1740	1747	43.8	-	.	Name=4-CGWCGWCG_AAEL001707-;Alias=STREME-4;ID=4-CGWCGWCG-STREME-4-2-AAEL001707;pvalue=4.15e-05;qvalue=0.312;sequence=CGTCGGCG;
AAEL023559	fimo	nucleotide_motif	233	240	43.8	+	.	Name=4-CGWCGWCG_AAEL023559+;Alias=STREME-4;ID=4-CGWCGWCG-STREME-4-1-AAEL023559;pvalue=4.15e-05;qvalue=0.312;sequence=CGACGGCG;
AAEL023559	fimo	nucleotide_motif	233	240	43.8	-	.	Name=4-CGWCGWCG_AAEL023559-;Alias=STREME-4;ID=4-CGWCGWCG-STREME-4-2-AAEL023559;pvalue=4.15e-05;qvalue=0.312;sequence=CGCCGTCG;
AAEL015119	fimo	nucleotide_motif	1734	1741	43.8	+	.	Name=4-CGWCGWCG_AAEL015119+;Alias=STREME-4;ID=4-CGWCGWCG-STREME-4-1-AAEL015119;pvalue=4.15e-05;qvalue=0.312;sequence=CGCCGTCG;
AAEL015119	fimo	nucleotide_motif	1734	1741	43.8	-	.	Name=4-CGWCGWCG_AAEL015119-;Alias=STREME-4;ID=4-CGWCGWCG-STREME-4-2-AAEL015119;pvalue=4.15e-05;qvalue=0.312;sequence=CGACGGCG;
```
