## Supplementary XSTREME Motif Analysis for "The co-receptors *Orco* and *Ir8a* are required for coordinated expression of chemosensory genes in the antennae of the yellow fever mosquito, *Aedes aegypti*": best_site.narrowPeak

```
AAEL002882	51	66	3-AGTTATTAACTGAGA	450	-	25.6705	3.26e-09	0.00026	7
AAEL001965	162	177	3-AGTTATTAACTGAGA	450	+	25.6705	3.26e-09	0.00026	7
AAEL011486	163	178	3-AGTTATTAACTGAGA	450	+	25.6705	3.26e-09	0.00026	7
AAEL023844	218	233	3-AGTTATTAACTGAGA	450	-	25.6705	3.26e-09	0.00026	7
AAEL003299	320	335	3-AGTTATTAACTGAGA	450	-	25.6705	3.26e-09	0.00026	7
AAEL008094	342	357	3-AGTTATTAACTGAGA	450	+	25.6705	3.26e-09	0.00026	7
AAEL027772	412	427	3-AGTTATTAACTGAGA	450	+	25.6705	3.26e-09	0.00026	7
AAEL023559	732	747	3-AGTTATTAACTGAGA	450	+	25.6705	3.26e-09	0.00026	7
AAEL023091	925	940	3-AGTTATTAACTGAGA	450	+	25.6705	3.26e-09	0.00026	7
AAEL014344	945	960	3-AGTTATTAACTGAGA	450	-	25.6705	3.26e-09	0.00026	7
AAEL011768	1026	1041	3-AGTTATTAACTGAGA	450	-	25.6705	3.26e-09	0.00026	7
AAEL008879	1114	1129	3-AGTTATTAACTGAGA	450	+	25.6705	3.26e-09	0.00026	7
AAEL002810	1149	1164	3-AGTTATTAACTGAGA	450	+	25.6705	3.26e-09	0.00026	7
AAEL012689	1217	1232	3-AGTTATTAACTGAGA	450	+	25.6705	3.26e-09	0.00026	7
AAEL006962	1350	1365	3-AGTTATTAACTGAGA	450	+	25.6705	3.26e-09	0.00026	7
AAEL015424	1352	1367	3-AGTTATTAACTGAGA	450	-	25.6705	3.26e-09	0.00026	7
AAEL003842	1357	1372	3-AGTTATTAACTGAGA	450	-	25.6705	3.26e-09	0.00026	7
AAEL000044	1475	1490	3-AGTTATTAACTGAGA	450	-	25.6705	3.26e-09	0.00026	7
AAEL023815	1532	1547	3-AGTTATTAACTGAGA	450	-	25.6705	3.26e-09	0.00026	7
AAEL006585	1799	1814	3-AGTTATTAACTGAGA	450	-	25.6705	3.26e-09	0.00026	7
AAEL011455	1871	1886	3-AGTTATTAACTGAGA	450	-	25.6705	3.26e-09	0.00026	7
AAEL003260	162	177	3-AGTTATTAACTGAGA	450	+	23.5568	8.54e-09	0.000625	7
AAEL007991	497	512	3-AGTTATTAACTGAGA	450	-	23.5568	8.54e-09	0.000625	7
AAEL017144	192	207	3-AGTTATTAACTGAGA	450	+	23.2273	1.06e-08	0.000742	7
AAEL021114	1022	1037	3-AGTTATTAACTGAGA	450	-	22.5682	1.79e-08	0.00116	7
AAEL020131	1277	1292	3-AGTTATTAACTGAGA	450	+	22.4659	1.99e-08	0.00125	7
AAEL001986	726	741	3-AGTTATTAACTGAGA	450	-	22.2386	2.19e-08	0.00128	7
AAEL002785	1058	1073	3-AGTTATTAACTGAGA	450	-	22.2386	2.19e-08	0.00128	7
AAEL014938	647	662	3-AGTTATTAACTGAGA	450	+	22.0114	2.79e-08	0.00158	7
AAEL002413	828	843	3-AGTTATTAACTGAGA	450	+	21.6591	3.98e-08	0.00218	7
AAEL017500	6	21	3-AGTTATTAACTGAGA	450	+	21.4545	5.03e-08	0.00268	7
AAEL022361	407	422	3-AGTTATTAACTGAGA	450	-	21.3068	5.48e-08	0.00275	7
AAEL000932	1614	1629	3-AGTTATTAACTGAGA	450	+	21.3068	5.48e-08	0.00275	7
AAEL004343	1596	1611	3-AGTTATTAACTGAGA	450	-	20.8409	7.19e-08	0.00341	7
AAEL005826	242	257	3-AGTTATTAACTGAGA	450	+	20.8068	7.52e-08	0.00344	7
AAEL004746	435	450	3-AGTTATTAACTGAGA	450	+	20.75	7.72e-08	0.00344	7
AAEL008454	4	19	3-AGTTATTAACTGAGA	450	-	20.7386	8.05e-08	0.00344	7
AAEL006524	1468	1483	3-AGTTATTAACTGAGA	450	+	20.7386	8.05e-08	0.00344	7
AAEL003622	413	428	3-AGTTATTAACTGAGA	450	-	20.7159	8.65e-08	0.00362	7
AAEL007511	96	111	3-AGTTATTAACTGAGA	450	+	19.8182	1.32e-07	0.00527	7
AAEL000206	1194	1209	3-AGTTATTAACTGAGA	450	-	19.8182	1.32e-07	0.00527	7
AAEL014416	247	262	3-AGTTATTAACTGAGA	450	+	19.5909	1.49e-07	0.00559	7
AAEL001533	1326	1341	3-AGTTATTAACTGAGA	450	-	19.5341	1.62e-07	0.00559	7
AAEL028175	1473	1488	3-AGTTATTAACTGAGA	450	+	19.5114	1.67e-07	0.00559	7
AAEL008473	823	838	3-AGTTATTAACTGAGA	450	-	19.1364	2.13e-07	0.00559	7
AAEL001637	1227	1242	3-AGTTATTAACTGAGA	450	-	19.1023	2.29e-07	0.00588	7
AAEL002242	661	676	3-AGTTATTAACTGAGA	450	+	19.0909	2.31e-07	0.00588	7
AAEL029025	1560	1575	3-AGTTATTAACTGAGA	450	-	19.0114	2.41e-07	0.00599	7
AAEL002343	1752	1767	3-AGTTATTAACTGAGA	450	-	18.3068	3.56e-07	0.00856	7
AAEL019955	1105	1120	3-AGTTATTAACTGAGA	450	+	17.4432	5.8e-07	0.0138	7
AAEL009722	1299	1314	3-AGTTATTAACTGAGA	450	+	17.0568	7.54e-07	0.0176	7
AAEL024451	819	834	3-AGTTATTAACTGAGA	450	+	16.6932	9.4e-07	0.0214	7
Or72	1231	1246	3-AGTTATTAACTGAGA	450	+	16.6136	9.78e-07	0.022	7
AAEL023517	1648	1663	3-AGTTATTAACTGAGA	450	-	16.2614	1.16e-06	0.0253	7
AAEL017262	94	109	3-AGTTATTAACTGAGA	450	+	15.9886	1.34e-06	0.0284	7
AAEL004188	561	576	3-AGTTATTAACTGAGA	450	-	15.9886	1.34e-06	0.0284	7
AAEL022735	1456	1471	3-AGTTATTAACTGAGA	450	-	15.9318	1.37e-06	0.0286	7
AAEL022938	157	172	3-AGTTATTAACTGAGA	450	+	15.8864	1.43e-06	0.0295	7
AAEL017539	1110	1125	3-AGTTATTAACTGAGA	450	-	15.7045	1.57e-06	0.0321	7
AAEL011408	979	994	3-AGTTATTAACTGAGA	450	-	15.5909	1.68e-06	0.0338	7
AAEL002597	1354	1369	3-AGTTATTAACTGAGA	450	+	15.4773	1.77e-06	0.0349	7
AAEL000342	424	439	3-AGTTATTAACTGAGA	450	-	15.2159	2.03e-06	0.0395	7
AAEL002485	1684	1699	3-AGTTATTAACTGAGA	450	-	15.1364	2.13e-06	0.0411	7
AAEL007480	1590	1605	3-AGTTATTAACTGAGA	450	+	15.0114	2.28e-06	0.0435	7
AAEL023958	1495	1510	3-AGTTATTAACTGAGA	450	+	14.8864	2.46e-06	0.0459	7
AAEL003208	327	342	3-AGTTATTAACTGAGA	450	+	14.5114	2.95e-06	0.054	7
AAEL008424	1079	1094	3-AGTTATTAACTGAGA	450	+	14.2955	3.26e-06	0.059	7
AAEL001707	929	944	3-AGTTATTAACTGAGA	450	-	13.9659	3.87e-06	0.0686	7
AAEL002406	1535	1550	3-AGTTATTAACTGAGA	450	-	13.7841	4.21e-06	0.0732	7
AAEL028066	1051	1066	3-AGTTATTAACTGAGA	450	+	12.8295	6.71e-06	0.113	7
AAEL011483	77	92	3-AGTTATTAACTGAGA	450	+	12.6477	7.35e-06	0.12	7
AAEL019954	1104	1119	3-AGTTATTAACTGAGA	450	+	12.5795	7.56e-06	0.12	7
AAEL009117	434	449	3-AGTTATTAACTGAGA	450	-	12.2614	8.8e-06	0.137	7
AAEL011593	448	463	3-AGTTATTAACTGAGA	450	+	11.7045	1.13e-05	0.173	7
AAEL026459	1575	1590	3-AGTTATTAACTGAGA	450	+	11.6818	1.15e-05	0.173	7
AAEL002005	381	396	3-AGTTATTAACTGAGA	450	+	11.5227	1.23e-05	0.178	7
AAEL005026	1079	1094	3-AGTTATTAACTGAGA	450	+	11.5227	1.23e-05	0.178	7
AAEL026605	157	172	3-AGTTATTAACTGAGA	450	+	11.3864	1.31e-05	0.188	7
AAEL015430	732	747	3-AGTTATTAACTGAGA	450	+	11	1.55e-05	0.216	7
AAEL006762	1339	1354	3-AGTTATTAACTGAGA	450	+	11	1.55e-05	0.216	7
AAEL011928	1040	1055	3-AGTTATTAACTGAGA	450	+	10.9773	1.57e-05	0.216	7
AAEL020020	1194	1209	3-AGTTATTAACTGAGA	450	-	10.6364	1.83e-05	0.248	7
AAEL006971	1616	1631	3-AGTTATTAACTGAGA	450	-	10.3523	2.06e-05	0.274	7
AAEL023858	21	36	3-AGTTATTAACTGAGA	450	+	10.3409	2.07e-05	0.274	7
AAEL024295	1774	1789	3-AGTTATTAACTGAGA	450	-	10.2955	2.11e-05	0.275	7
AAEL001293	1372	1387	3-AGTTATTAACTGAGA	450	-	10.2841	2.12e-05	0.275	7
AAEL007653	1253	1268	3-AGTTATTAACTGAGA	450	-	10.2727	2.13e-05	0.275	7
AAEL020811	12	27	3-AGTTATTAACTGAGA	450	+	10.1364	2.27e-05	0.29	7
AAEL010253	515	530	3-AGTTATTAACTGAGA	450	+	10.0795	2.32e-05	0.294	7
AAEL005762	117	132	3-AGTTATTAACTGAGA	450	+	10.0682	2.33e-05	0.294	7
AAEL010788	1489	1504	3-AGTTATTAACTGAGA	450	+	9.875	2.53e-05	0.316	7
AAEL013417	306	321	3-AGTTATTAACTGAGA	450	+	9.85227	2.55e-05	0.316	7
AAEL008380	521	536	3-AGTTATTAACTGAGA	450	-	9.85227	2.55e-05	0.316	7
AAEL014045	366	381	3-AGTTATTAACTGAGA	450	+	9.75	2.66e-05	0.326	7
AAEL012674	551	566	3-AGTTATTAACTGAGA	450	+	9.73864	2.67e-05	0.326	7
AAEL019628	1419	1434	3-AGTTATTAACTGAGA	450	-	9.70455	2.7e-05	0.327	7
AAEL026967	344	359	3-AGTTATTAACTGAGA	450	-	9.54545	2.89e-05	0.347	7
AAEL019810	1383	1398	3-AGTTATTAACTGAGA	450	-	9.53409	2.91e-05	0.347	7
AAEL019519	1323	1338	3-AGTTATTAACTGAGA	450	-	9.43182	3.03e-05	0.349	7
AAEL007391	686	701	3-AGTTATTAACTGAGA	450	+	9.38636	3.09e-05	0.35	7
AAEL021376	1239	1254	3-AGTTATTAACTGAGA	450	+	9.34091	3.15e-05	0.353	7
AAEL002740	84	99	3-AGTTATTAACTGAGA	450	+	9.29545	3.21e-05	0.355	7
AAEL002575	90	105	3-AGTTATTAACTGAGA	450	+	9.01136	3.63e-05	0.393	7
AAEL017536	1538	1553	3-AGTTATTAACTGAGA	450	+	8.98864	3.66e-05	0.394	7
AAEL013798	465	480	3-AGTTATTAACTGAGA	450	-	8.95455	3.71e-05	0.398	7
AAEL003508	840	855	3-AGTTATTAACTGAGA	450	-	8.90909	3.78e-05	0.401	7
AAEL014493	838	853	3-AGTTATTAACTGAGA	450	+	8.79545	3.94e-05	0.414	7
AAEL007592	272	287	3-AGTTATTAACTGAGA	450	+	8.76136	4.01e-05	0.419	7
AAEL027957	1011	1026	3-AGTTATTAACTGAGA	450	+	8.72727	4.06e-05	0.422	7
AAEL002730	55	70	3-AGTTATTAACTGAGA	450	-	8.69318	4.11e-05	0.425	7
AAEL004809	1405	1420	3-AGTTATTAACTGAGA	450	+	8.65909	4.17e-05	0.429	7
AAEL001016	1330	1345	3-AGTTATTAACTGAGA	450	-	8.63636	4.22e-05	0.43	7
AAEL024300	1416	1431	3-AGTTATTAACTGAGA	450	-	8.48864	4.48e-05	0.454	7
AAEL005123	1682	1697	3-AGTTATTAACTGAGA	450	-	8.35227	4.74e-05	0.475	7
AAEL000154	993	1008	3-AGTTATTAACTGAGA	450	+	8.30682	4.82e-05	0.481	7
AAEL006830	120	135	3-AGTTATTAACTGAGA	450	+	8.20455	5.02e-05	0.498	7
AAEL002624	1745	1760	3-AGTTATTAACTGAGA	450	+	8.125	5.18e-05	0.505	7
AAEL000797	1838	1853	3-AGTTATTAACTGAGA	450	+	8.125	5.18e-05	0.505	7
AAEL011366	46	61	3-AGTTATTAACTGAGA	450	+	8.03409	5.38e-05	0.521	7
AAEL002447	547	562	3-AGTTATTAACTGAGA	450	-	8	5.44e-05	0.525	7
AAEL004813	1569	1584	3-AGTTATTAACTGAGA	450	-	7.89773	5.66e-05	0.539	7
AAEL022957	982	997	3-AGTTATTAACTGAGA	450	-	7.88636	5.69e-05	0.539	7
AAEL008213	1761	1776	3-AGTTATTAACTGAGA	450	+	7.88636	5.69e-05	0.539	7
AAEL006817	597	612	3-AGTTATTAACTGAGA	450	+	7.86364	5.73e-05	0.541	7
AAEL007948	151	166	3-AGTTATTAACTGAGA	450	+	7.84091	5.79e-05	0.541	7
AAEL012370	636	651	3-AGTTATTAACTGAGA	450	-	7.84091	5.79e-05	0.541	7
AAEL024486	977	992	3-AGTTATTAACTGAGA	450	+	7.79545	5.88e-05	0.542	7
AAEL017120	1160	1175	3-AGTTATTAACTGAGA	450	+	7.78409	5.9e-05	0.542	7
AAEL025932	51	66	3-AGTTATTAACTGAGA	450	-	7.72727	6.05e-05	0.552	7
AAEL017975	1377	1392	3-AGTTATTAACTGAGA	450	+	7.71591	6.07e-05	0.552	7
AAEL014610	1573	1588	3-AGTTATTAACTGAGA	450	+	7.625	6.29e-05	0.57	7
AAEL023018	150	165	3-AGTTATTAACTGAGA	450	+	7.60227	6.35e-05	0.571	7
AAEL011941	792	807	3-AGTTATTAACTGAGA	450	-	7.53409	6.52e-05	0.584	7
AAEL015119	363	378	3-AGTTATTAACTGAGA	450	-	7.43182	6.8e-05	0.603	7
AAEL006276	1525	1540	3-AGTTATTAACTGAGA	450	-	7.32955	7.07e-05	0.611	7
AAEL000360	1086	1101	3-AGTTATTAACTGAGA	450	-	7.31818	7.11e-05	0.611	7
AAEL014140	58	73	3-AGTTATTAACTGAGA	450	+	7.26136	7.25e-05	0.618	7
AAEL005702	1632	1647	3-AGTTATTAACTGAGA	450	-	7.125	7.64e-05	0.645	7
AAEL022520	239	254	3-AGTTATTAACTGAGA	450	+	7.10227	7.7e-05	0.647	7
AAEL010132	1819	1834	3-AGTTATTAACTGAGA	450	-	6.86364	8.45e-05	0.69	7
AAEL004175	1158	1173	3-AGTTATTAACTGAGA	450	+	6.82955	8.58e-05	0.69	7
AAEL005316	460	475	3-AGTTATTAACTGAGA	450	-	6.81818	8.61e-05	0.69	7
AAEL003116	673	688	3-AGTTATTAACTGAGA	450	+	6.81818	8.61e-05	0.69	7
AAEL003100	1858	1873	3-AGTTATTAACTGAGA	450	+	6.71591	8.96e-05	0.711	7
AAEL002194	223	238	3-AGTTATTAACTGAGA	450	+	6.65909	9.15e-05	0.723	7
AAEL007801	1580	1595	3-AGTTATTAACTGAGA	450	-	6.64773	9.19e-05	0.723	7
AAEL022669	1966	1981	3-AGTTATTAACTGAGA	450	+	6.60227	9.35e-05	0.729	7
AAEL008785	786	801	3-AGTTATTAACTGAGA	450	-	6.55682	9.5e-05	0.731	7
AAEL000025	800	815	3-AGTTATTAACTGAGA	450	+	6.55682	9.5e-05	0.731	7
AAEL027776	1168	1183	3-AGTTATTAACTGAGA	450	+	6.53409	9.59e-05	0.731	7
AAEL026937	963	978	3-AGTTATTAACTGAGA	450	-	6.51136	9.68e-05	0.731	7
AAEL011624	1931	1946	3-AGTTATTAACTGAGA	450	+	6.5	9.72e-05	0.731	7
AAEL024549	482	497	3-AGTTATTAACTGAGA	450	-	6.47727	9.8e-05	0.731	7
AAEL015163	1083	1098	3-AGTTATTAACTGAGA	450	+	6.46591	9.83e-05	0.731	7
AAEL004833	1842	1857	3-AGTTATTAACTGAGA	450	-	6.46591	9.83e-05	0.731	7
AAEL019554	811	826	3-AGTTATTAACTGAGA	450	-	6.44318	9.92e-05	0.732	7
AAEL019491	1633	1648	3-AGTTATTAACTGAGA	450	+	6.44318	9.92e-05	0.732	7
```
