## Supplementary XSTREME Motif Analysis for "The co-receptors *Orco* and *Ir8a* are required for coordinated expression of chemosensory genes in the antennae of the yellow fever mosquito, *Aedes aegypti*": cisml.xml

```
<?xml version='1.0' encoding='UTF-8' standalone='yes'?>
<!-- Document definition -->
<!-- http://zlab.bu.edu/~phaverty/SupplementalData/CisML/cisml.dtd -->
<!DOCTYPE cis-element-search[
<!ELEMENT cis-element-search (program-name, parameters, (pattern | multi-pattern-scan)*)>
<!ELEMENT program-name (#PCDATA)>
<!ELEMENT parameters (
  pattern-file, 
  sequence-file, 
  background-seq-file?,
  pattern-pvalue-cutoff?,
  sequence-pvalue-cutoff?,
  site-pvalue-cutoff?,
  sequence-filtering,
  ANY*
 )>
<!ELEMENT command-line (#PCDATA)>
<!ELEMENT pattern-file (#PCDATA)>
<!ELEMENT sequence-file (#PCDATA)>
<!ELEMENT background-seq-file (#PCDATA)>
<!ELEMENT pattern-pvalue-cutoff (#PCDATA)>
<!ELEMENT sequence-pvalue-cutoff (#PCDATA)>
<!ELEMENT site-pvalue-cutoff (#PCDATA)>
<!ELEMENT sequence-filtering EMPTY>
<!ELEMENT multi-pattern-scan (pattern+, ANY*)>
<!ELEMENT pattern (scanned-sequence+, ANY*)>
<!ELEMENT scanned-sequence (matched-element*, ANY*)>
<!ELEMENT matched-element (sequence)>
<!ELEMENT sequence (#PCDATA)>
<!ATTLIST cis-element-search
xmlns:xsi CDATA #IMPLIED
xmlns:mem CDATA #IMPLIED
xsi:schemaLocation CDATA #IMPLIED
>
<!ATTLIST sequence-filtering
on-off CDATA #REQUIRED
type CDATA #IMPLIED
>
<!ATTLIST multi-pattern-scan
score CDATA #IMPLIED
pvalue CDATA #IMPLIED
>
<!ATTLIST pattern
accession CDATA #REQUIRED
name CDATA #REQUIRED
pvalue CDATA #IMPLIED
score CDATA #IMPLIED
db CDATA #IMPLIED
lsid CDATA #IMPLIED
>
<!ATTLIST scanned-sequence
accession CDATA #REQUIRED
name CDATA #REQUIRED
score CDATA #IMPLIED
pvalue CDATA #IMPLIED
length CDATA #IMPLIED
db CDATA #IMPLIED
lsid CDATA #IMPLIED
>
<!ATTLIST matched-element
start CDATA #REQUIRED
stop CDATA #REQUIRED
score CDATA #IMPLIED
pvalue CDATA #IMPLIED
clusterid CDATA #IMPLIED
>

]>
<cis-element-search
  xmlns:xsi="http://www.w3.org/2001/XMLSchema-instance"
  xsi:schemaLocation="http://zlab.bu.edu/schema/cisml cisml.xsd"
  xmlns="http://zlab.bu.edu/schema/cisml"
  xmlns:mem="http://noble.gs.washington.edu/meme"
>
<program-name>fimo</program-name>
<parameters>
<command-line>fimo --verbosity 1 --oc fimo_out_7 --bgfile ./background --motif 3-AGTTATTAACTGAGA streme_out/streme.xml Orco_UP_upstream.fasta</command-line>
<pattern-file>streme_out/streme.xml</pattern-file>
<sequence-file>Orco_UP_upstream.fasta</sequence-file>
<site-pvalue-cutoff>0.0001</site-pvalue-cutoff>
<sequence-filtering on-off="off"/>
</parameters>
<pattern accession="3-AGTTATTAACTGAGA" name="STREME-3">
<scanned-sequence accession="AAEL006319" name="AAEL006319">
</scanned-sequence>
<scanned-sequence accession="AAEL024090" name="AAEL024090">
</scanned-sequence>
<scanned-sequence accession="AAEL010398" name="AAEL010398">
</scanned-sequence>
<scanned-sequence accession="AAEL017144" name="AAEL017144">
<matched-element start="192" stop="206" score="23.2273" pvalue="1.06e-08">
<sequence>AGTTATTGACTGAGA</sequence>
<mem:qvalue>0.000742</mem:qvalue>
</matched-element>
<matched-element start="202" stop="188" score="9.45455" pvalue="3e-05">
<sequence>AGTCAATAACTGTGG</sequence>
<mem:qvalue>0.349</mem:qvalue>
</matched-element>
<matched-element start="525" stop="511" score="9.30682" pvalue="3.2e-05">
<sequence>GGTTGGTATCTGAGG</sequence>
<mem:qvalue>0.355</mem:qvalue>
</matched-element>
<matched-element start="801" stop="787" score="7.30682" pvalue="7.14e-05">
<sequence>ATTTAGTATCTAAGA</sequence>
<mem:qvalue>0.611</mem:qvalue>
</matched-element>
</scanned-sequence>
<scanned-sequence accession="AAEL025531" name="AAEL025531">
</scanned-sequence>
<scanned-sequence accession="AAEL021929" name="AAEL021929">
</scanned-sequence>
<scanned-sequence accession="AAEL008108" name="AAEL008108">
</scanned-sequence>
<scanned-sequence accession="AAEL019491" name="AAEL019491">
<matched-element start="1633" stop="1647" score="6.44318" pvalue="9.92e-05">
<sequence>ATTTATTATCGAAGA</sequence>
<mem:qvalue>0.732</mem:qvalue>
</matched-element>
</scanned-sequence>
<scanned-sequence accession="AAEL012689" name="AAEL012689">
<matched-element start="1217" stop="1231" score="25.6705" pvalue="3.26e-09">
<sequence>AGTTATTAACTGAGA</sequence>
<mem:qvalue>0.00026</mem:qvalue>
</matched-element>
<matched-element start="1227" stop="1213" score="19.1364" pvalue="2.13e-07">
<sequence>AGTTAATAACTGTGG</sequence>
<mem:qvalue>0.00559</mem:qvalue>
</matched-element>
</scanned-sequence>
<scanned-sequence accession="AAEL012683" name="AAEL012683">
</scanned-sequence>
<scanned-sequence accession="AAEL012691" name="AAEL012691">
</scanned-sequence>
<scanned-sequence accession="AAEL023841" name="AAEL023841">
</scanned-sequence>
<scanned-sequence accession="AAEL027957" name="AAEL027957">
<matched-element start="1011" stop="1025" score="8.72727" pvalue="4.06e-05">
<sequence>ATTTAGTAACGAAGA</sequence>
<mem:qvalue>0.422</mem:qvalue>
</matched-element>
</scanned-sequence>
<scanned-sequence accession="AAEL028110" name="AAEL028110">
</scanned-sequence>
<scanned-sequence accession="AAEL008827" name="AAEL008827">
</scanned-sequence>
<scanned-sequence accession="AAEL013321" name="AAEL013321">
</scanned-sequence>
<scanned-sequence accession="AAEL020156" name="AAEL020156">
</scanned-sequence>
<scanned-sequence accession="AAEL004317" name="AAEL004317">
</scanned-sequence>
<scanned-sequence accession="AAEL012255" name="AAEL012255">
</scanned-sequence>
<scanned-sequence accession="AAEL001016" name="AAEL001016">
<matched-element start="1344" stop="1330" score="8.63636" pvalue="4.22e-05">
<sequence>AGTTGGTAACTTAGT</sequence>
<mem:qvalue>0.43</mem:qvalue>
</matched-element>
<matched-element start="1542" stop="1556" score="7.80682" pvalue="5.86e-05">
<sequence>AGTTTTTGATTGAAA</sequence>
<mem:qvalue>0.542</mem:qvalue>
</matched-element>
</scanned-sequence>
<scanned-sequence accession="AAEL023815" name="AAEL023815">
<matched-element start="1546" stop="1532" score="25.6705" pvalue="3.26e-09">
<sequence>AGTTATTAACTGAGA</sequence>
<mem:qvalue>0.00026</mem:qvalue>
</matched-element>
<matched-element start="1536" stop="1550" score="19.1364" pvalue="2.13e-07">
<sequence>AGTTAATAACTGTGG</sequence>
<mem:qvalue>0.00559</mem:qvalue>
</matched-element>
</scanned-sequence>
<scanned-sequence accession="AAEL001033" name="AAEL001033">
</scanned-sequence>
<scanned-sequence accession="AAEL005482" name="AAEL005482">
</scanned-sequence>
<scanned-sequence accession="AAEL005483" name="AAEL005483">
</scanned-sequence>
<scanned-sequence accession="AAEL006126" name="AAEL006126">
</scanned-sequence>
<scanned-sequence accession="AAEL019628" name="AAEL019628">
<matched-element start="1433" stop="1419" score="9.70455" pvalue="2.7e-05">
<sequence>AGCAATTGATTGAGG</sequence>
<mem:qvalue>0.327</mem:qvalue>
</matched-element>
<matched-element start="1386" stop="1372" score="7.51136" pvalue="6.58e-05">
<sequence>GGTTTTTAATGGTGA</sequence>
<mem:qvalue>0.586</mem:qvalue>
</matched-element>
</scanned-sequence>
<scanned-sequence accession="AAEL025896" name="AAEL025896">
</scanned-sequence>
<scanned-sequence accession="AAEL000044" name="AAEL000044">
<matched-element start="1489" stop="1475" score="25.6705" pvalue="3.26e-09">
<sequence>AGTTATTAACTGAGA</sequence>
<mem:qvalue>0.00026</mem:qvalue>
</matched-element>
<matched-element start="1479" stop="1493" score="19.1364" pvalue="2.13e-07">
<sequence>AGTTAATAACTGTGG</sequence>
<mem:qvalue>0.00559</mem:qvalue>
</matched-element>
<matched-element start="443" stop="429" score="8.44318" pvalue="4.56e-05">
<sequence>AGATATTATCTTAGA</sequence>
<mem:qvalue>0.46</mem:qvalue>
</matched-element>
</scanned-sequence>
<scanned-sequence accession="AAEL000025" name="AAEL000025">
<matched-element start="800" stop="814" score="6.55682" pvalue="9.5e-05">
<sequence>ATCAATTAACTGGGA</sequence>
<mem:qvalue>0.731</mem:qvalue>
</matched-element>
</scanned-sequence>
<scanned-sequence accession="AAEL000097" name="AAEL000097">
</scanned-sequence>
<scanned-sequence accession="AAEL026937" name="AAEL026937">
<matched-element start="977" stop="963" score="6.51136" pvalue="9.68e-05">
<sequence>AGTTATTTTCAATGA</sequence>
<mem:qvalue>0.731</mem:qvalue>
</matched-element>
</scanned-sequence>
<scanned-sequence accession="AAEL015430" name="AAEL015430">
<matched-element start="732" stop="746" score="11" pvalue="1.55e-05">
<sequence>AGTTAATTACTGAAG</sequence>
<mem:qvalue>0.216</mem:qvalue>
</matched-element>
</scanned-sequence>
<scanned-sequence accession="AAEL024736" name="AAEL024736">
</scanned-sequence>
<scanned-sequence accession="AAEL019906" name="AAEL019906">
</scanned-sequence>
<scanned-sequence accession="AAEL022669" name="AAEL022669">
<matched-element start="1966" stop="1980" score="6.60227" pvalue="9.35e-05">
<sequence>AGTTATTTATCATGG</sequence>
<mem:qvalue>0.729</mem:qvalue>
</matched-element>
</scanned-sequence>
<scanned-sequence accession="AAEL004462" name="AAEL004462">
</scanned-sequence>
<scanned-sequence accession="AAEL011815" name="AAEL011815">
</scanned-sequence>
<scanned-sequence accession="AAEL002485" name="AAEL002485">
<matched-element start="1698" stop="1684" score="15.1364" pvalue="2.13e-06">
<sequence>ACTTAATAACTGTGA</sequence>
<mem:qvalue>0.0411</mem:qvalue>
</matched-element>
<matched-element start="1688" stop="1702" score="8.89773" pvalue="3.79e-05">
<sequence>AGTTATTAAGTTAGA</sequence>
<mem:qvalue>0.401</mem:qvalue>
</matched-element>
<matched-element start="866" stop="852" score="7.14773" pvalue="7.58e-05">
<sequence>TGTTATTAATTGTAA</sequence>
<mem:qvalue>0.643</mem:qvalue>
</matched-element>
<matched-element start="1454" stop="1468" score="7.03409" pvalue="7.91e-05">
<sequence>AGTTAATGCCGGGGA</sequence>
<mem:qvalue>0.655</mem:qvalue>
</matched-element>
</scanned-sequence>
<scanned-sequence accession="AAEL005771" name="AAEL005771">
</scanned-sequence>
<scanned-sequence accession="AAEL020811" name="AAEL020811">
<matched-element start="12" stop="26" score="10.1364" pvalue="2.27e-05">
<sequence>TGTGATTAACTGAGA</sequence>
<mem:qvalue>0.29</mem:qvalue>
</matched-element>
<matched-element start="22" stop="8" score="9.21591" pvalue="3.33e-05">
<sequence>AGTTAATCACAATGA</sequence>
<mem:qvalue>0.365</mem:qvalue>
</matched-element>
</scanned-sequence>
<scanned-sequence accession="AAEL024863" name="AAEL024863">
</scanned-sequence>
<scanned-sequence accession="AAEL005702" name="AAEL005702">
<matched-element start="1646" stop="1632" score="7.125" pvalue="7.64e-05">
<sequence>TGTAAGTAACAGAGG</sequence>
<mem:qvalue>0.645</mem:qvalue>
</matched-element>
</scanned-sequence>
<scanned-sequence accession="AAEL009567" name="AAEL009567">
</scanned-sequence>
<scanned-sequence accession="AAEL029014" name="AAEL029014">
</scanned-sequence>
<scanned-sequence accession="AAEL024981" name="AAEL024981">
</scanned-sequence>
<scanned-sequence accession="AAEL000852" name="AAEL000852">
</scanned-sequence>
<scanned-sequence accession="AAEL002718" name="AAEL002718">
</scanned-sequence>
<scanned-sequence accession="AAEL002447" name="AAEL002447">
<matched-element start="561" stop="547" score="8" pvalue="5.44e-05">
<sequence>AGTTTTTCACCGACG</sequence>
<mem:qvalue>0.525</mem:qvalue>
</matched-element>
</scanned-sequence>
<scanned-sequence accession="AAEL002780" name="AAEL002780">
</scanned-sequence>
<scanned-sequence accession="AAEL008785" name="AAEL008785">
<matched-element start="800" stop="786" score="6.55682" pvalue="9.5e-05">
<sequence>ATTAAATAACAGAGG</sequence>
<mem:qvalue>0.731</mem:qvalue>
</matched-element>
</scanned-sequence>
<scanned-sequence accession="AAEL007778" name="AAEL007778">
</scanned-sequence>
<scanned-sequence accession="AAEL006920" name="AAEL006920">
</scanned-sequence>
<scanned-sequence accession="AAEL014439" name="AAEL014439">
</scanned-sequence>
<scanned-sequence accession="AAEL007801" name="AAEL007801">
<matched-element start="1594" stop="1580" score="6.64773" pvalue="9.19e-05">
<sequence>AGATACTAACTATGG</sequence>
<mem:qvalue>0.723</mem:qvalue>
</matched-element>
</scanned-sequence>
<scanned-sequence accession="AAEL007814" name="AAEL007814">
</scanned-sequence>
<scanned-sequence accession="AAEL013425" name="AAEL013425">
</scanned-sequence>
<scanned-sequence accession="AAEL019445" name="AAEL019445">
</scanned-sequence>
<scanned-sequence accession="AAEL004146" name="AAEL004146">
</scanned-sequence>
<scanned-sequence accession="AAEL025942" name="AAEL025942">
</scanned-sequence>
<scanned-sequence accession="AAEL020895" name="AAEL020895">
</scanned-sequence>
<scanned-sequence accession="AAEL021166" name="AAEL021166">
</scanned-sequence>
<scanned-sequence accession="AAEL000508" name="AAEL000508">
</scanned-sequence>
<scanned-sequence accession="AAEL023018" name="AAEL023018">
<matched-element start="150" stop="164" score="7.60227" pvalue="6.35e-05">
<sequence>AGTTTTTGACTAAAA</sequence>
<mem:qvalue>0.571</mem:qvalue>
</matched-element>
<matched-element start="883" stop="869" score="6.51136" pvalue="9.68e-05">
<sequence>AGTTGATACTTAAGA</sequence>
<mem:qvalue>0.731</mem:qvalue>
</matched-element>
</scanned-sequence>
<scanned-sequence accession="AAEL004018" name="AAEL004018">
</scanned-sequence>
<scanned-sequence accession="AAEL007013" name="AAEL007013">
</scanned-sequence>
<scanned-sequence accession="AAEL019519" name="AAEL019519">
<matched-element start="1337" stop="1323" score="9.43182" pvalue="3.03e-05">
<sequence>AGAAATTGATTGAGA</sequence>
<mem:qvalue>0.349</mem:qvalue>
</matched-element>
</scanned-sequence>
<scanned-sequence accession="AAEL002112" name="AAEL002112">
</scanned-sequence>
<scanned-sequence accession="AAEL026764" name="AAEL026764">
</scanned-sequence>
<scanned-sequence accession="AAEL027802" name="AAEL027802">
</scanned-sequence>
<scanned-sequence accession="AAEL006644" name="AAEL006644">
</scanned-sequence>
<scanned-sequence accession="AAEL012952" name="AAEL012952">
</scanned-sequence>
<scanned-sequence accession="AAEL009682" name="AAEL009682">
</scanned-sequence>
<scanned-sequence accession="AAEL000206" name="AAEL000206">
<matched-element start="1208" stop="1194" score="19.8182" pvalue="1.32e-07">
<sequence>AGATATTAACTGAGA</sequence>
<mem:qvalue>0.00527</mem:qvalue>
</matched-element>
<matched-element start="266" stop="252" score="16.25" pvalue="1.17e-06">
<sequence>AGTTATTACCAGAGA</sequence>
<mem:qvalue>0.0253</mem:qvalue>
</matched-element>
<matched-element start="1198" stop="1212" score="14.2045" pvalue="3.43e-06">
<sequence>AGTTAATATCTGTGG</sequence>
<mem:qvalue>0.0614</mem:qvalue>
</matched-element>
<matched-element start="184" stop="170" score="6.84091" pvalue="8.54e-05">
<sequence>AGTTTTCAACAGAGA</sequence>
<mem:qvalue>0.69</mem:qvalue>
</matched-element>
</scanned-sequence>
<scanned-sequence accession="AAEL022984" name="AAEL022984">
</scanned-sequence>
<scanned-sequence accession="AAEL005854" name="AAEL005854">
</scanned-sequence>
<scanned-sequence accession="AAEL021191" name="AAEL021191">
</scanned-sequence>
<scanned-sequence accession="AAEL008576" name="AAEL008576">
</scanned-sequence>
<scanned-sequence accession="AAEL008380" name="AAEL008380">
<matched-element start="535" stop="521" score="9.85227" pvalue="2.55e-05">
<sequence>AGTTTTTCATGGAGA</sequence>
<mem:qvalue>0.316</mem:qvalue>
</matched-element>
<matched-element start="195" stop="181" score="9.48864" pvalue="2.96e-05">
<sequence>AGTTATTAATGGTAA</sequence>
<mem:qvalue>0.349</mem:qvalue>
</matched-element>
<matched-element start="1615" stop="1601" score="7.375" pvalue="6.95e-05">
<sequence>AGCTTTCAACTGAGA</sequence>
<mem:qvalue>0.606</mem:qvalue>
</matched-element>
</scanned-sequence>
<scanned-sequence accession="AAEL002848" name="AAEL002848">
</scanned-sequence>
<scanned-sequence accession="AAEL006762" name="AAEL006762">
<matched-element start="1339" stop="1353" score="11" pvalue="1.55e-05">
<sequence>AGTTATTAATAGTCA</sequence>
<mem:qvalue>0.216</mem:qvalue>
</matched-element>
</scanned-sequence>
<scanned-sequence accession="AAEL023311" name="AAEL023311">
</scanned-sequence>
<scanned-sequence accession="AAEL002588" name="AAEL002588">
</scanned-sequence>
<scanned-sequence accession="AAEL002597" name="AAEL002597">
<matched-element start="1354" stop="1368" score="15.4773" pvalue="1.77e-06">
<sequence>AGCTAATAACTGTGG</sequence>
<mem:qvalue>0.0349</mem:qvalue>
</matched-element>
<matched-element start="1364" stop="1350" score="9.42045" pvalue="3.05e-05">
<sequence>AGTTATTAGCTGAAA</sequence>
<mem:qvalue>0.349</mem:qvalue>
</matched-element>
<matched-element start="1585" stop="1571" score="7.39773" pvalue="6.89e-05">
<sequence>AGTTTTTTGCTGAGA</sequence>
<mem:qvalue>0.605</mem:qvalue>
</matched-element>
</scanned-sequence>
<scanned-sequence accession="AAEL002624" name="AAEL002624">
<matched-element start="1745" stop="1759" score="8.125" pvalue="5.18e-05">
<sequence>AACTATTAACCAAGA</sequence>
<mem:qvalue>0.505</mem:qvalue>
</matched-element>
</scanned-sequence>
<scanned-sequence accession="AAEL002610" name="AAEL002610">
</scanned-sequence>
<scanned-sequence accession="AAEL022758" name="AAEL022758">
</scanned-sequence>
<scanned-sequence accession="AAEL001533" name="AAEL001533">
<matched-element start="1340" stop="1326" score="19.5341" pvalue="1.62e-07">
<sequence>AGTTATTAACTAAGG</sequence>
<mem:qvalue>0.00559</mem:qvalue>
</matched-element>
<matched-element start="1330" stop="1344" score="19.1364" pvalue="2.13e-07">
<sequence>AGTTAATAACTGTGG</sequence>
<mem:qvalue>0.00559</mem:qvalue>
</matched-element>
<matched-element start="289" stop="275" score="11.5227" pvalue="1.23e-05">
<sequence>AGATGGTGACTGAGA</sequence>
<mem:qvalue>0.178</mem:qvalue>
</matched-element>
</scanned-sequence>
<scanned-sequence accession="AAEL022364" name="AAEL022364">
</scanned-sequence>
<scanned-sequence accession="AAEL001519" name="AAEL001519">
</scanned-sequence>
<scanned-sequence accession="AAEL025888" name="AAEL025888">
</scanned-sequence>
<scanned-sequence accession="AAEL000285" name="AAEL000285">
</scanned-sequence>
<scanned-sequence accession="AAEL027776" name="AAEL027776">
<matched-element start="1168" stop="1182" score="6.53409" pvalue="9.59e-05">
<sequence>AGCTAATATTTGTGG</sequence>
<mem:qvalue>0.731</mem:qvalue>
</matched-element>
</scanned-sequence>
<scanned-sequence accession="AAEL003971" name="AAEL003971">
</scanned-sequence>
<scanned-sequence accession="AAEL003150" name="AAEL003150">
</scanned-sequence>
<scanned-sequence accession="AAEL004813" name="AAEL004813">
<matched-element start="1583" stop="1569" score="7.89773" pvalue="5.66e-05">
<sequence>TGTTGTTGACTGACG</sequence>
<mem:qvalue>0.539</mem:qvalue>
</matched-element>
</scanned-sequence>
<scanned-sequence accession="AAEL010253" name="AAEL010253">
<matched-element start="515" stop="529" score="10.0795" pvalue="2.32e-05">
<sequence>AGTTTATAATTAAGA</sequence>
<mem:qvalue>0.294</mem:qvalue>
</matched-element>
<matched-element start="896" stop="882" score="8.15909" pvalue="5.11e-05">
<sequence>AGATATTCACAGTGG</sequence>
<mem:qvalue>0.504</mem:qvalue>
</matched-element>
</scanned-sequence>
<scanned-sequence accession="AAEL021114" name="AAEL021114">
<matched-element start="1036" stop="1022" score="22.5682" pvalue="1.79e-08">
<sequence>AGTTATTAACCGAGA</sequence>
<mem:qvalue>0.00116</mem:qvalue>
</matched-element>
<matched-element start="1026" stop="1040" score="15.4773" pvalue="1.77e-06">
<sequence>GGTTAATAACTGTGG</sequence>
<mem:qvalue>0.0349</mem:qvalue>
</matched-element>
</scanned-sequence>
<scanned-sequence accession="AAEL013229" name="AAEL013229">
</scanned-sequence>
<scanned-sequence accession="AAEL008730" name="AAEL008730">
</scanned-sequence>
<scanned-sequence accession="AAEL011532" name="AAEL011532">
</scanned-sequence>
<scanned-sequence accession="AAEL020020" name="AAEL020020">
<matched-element start="1208" stop="1194" score="10.6364" pvalue="1.83e-05">
<sequence>AGCTTATAATTGAGA</sequence>
<mem:qvalue>0.248</mem:qvalue>
</matched-element>
<matched-element start="153" stop="167" score="9.40909" pvalue="3.06e-05">
<sequence>ACTTATTAATTATGA</sequence>
<mem:qvalue>0.349</mem:qvalue>
</matched-element>
</scanned-sequence>
<scanned-sequence accession="AAEL025333" name="AAEL025333">
</scanned-sequence>
<scanned-sequence accession="AAEL022659" name="AAEL022659">
</scanned-sequence>
<scanned-sequence accession="AAEL016972" name="AAEL016972">
</scanned-sequence>
<scanned-sequence accession="AAEL028038" name="AAEL028038">
</scanned-sequence>
<scanned-sequence accession="AAEL006102" name="AAEL006102">
</scanned-sequence>
<scanned-sequence accession="AAEL005297" name="AAEL005297">
</scanned-sequence>
<scanned-sequence accession="AAEL004948" name="AAEL004948">
</scanned-sequence>
<scanned-sequence accession="AAEL023517" name="AAEL023517">
<matched-element start="1662" stop="1648" score="16.2614" pvalue="1.16e-06">
<sequence>AGTTGATTACTGAGA</sequence>
<mem:qvalue>0.0253</mem:qvalue>
</matched-element>
<matched-element start="1112" stop="1098" score="12.7955" pvalue="6.85e-06">
<sequence>ATTTGTTAACCGAGA</sequence>
<mem:qvalue>0.114</mem:qvalue>
</matched-element>
</scanned-sequence>
<scanned-sequence accession="AAEL008752" name="AAEL008752">
</scanned-sequence>
<scanned-sequence accession="AAEL003508" name="AAEL003508">
<matched-element start="854" stop="840" score="8.90909" pvalue="3.78e-05">
<sequence>GTTTAATAACTGTGG</sequence>
<mem:qvalue>0.401</mem:qvalue>
</matched-element>
</scanned-sequence>
<scanned-sequence accession="AAEL003299" name="AAEL003299">
<matched-element start="334" stop="320" score="25.6705" pvalue="3.26e-09">
<sequence>AGTTATTAACTGAGA</sequence>
<mem:qvalue>0.00026</mem:qvalue>
</matched-element>
<matched-element start="1208" stop="1222" score="25.6705" pvalue="3.26e-09">
<sequence>AGTTATTAACTGAGA</sequence>
<mem:qvalue>0.00026</mem:qvalue>
</matched-element>
<matched-element start="1218" stop="1204" score="19.1364" pvalue="2.13e-07">
<sequence>AGTTAATAACTGTGG</sequence>
<mem:qvalue>0.00559</mem:qvalue>
</matched-element>
<matched-element start="324" stop="338" score="14.9205" pvalue="2.38e-06">
<sequence>AGTTAATAACTATGG</sequence>
<mem:qvalue>0.045</mem:qvalue>
</matched-element>
</scanned-sequence>
<scanned-sequence accession="AAEL012853" name="AAEL012853">
</scanned-sequence>
<scanned-sequence accession="AAEL003842" name="AAEL003842">
<matched-element start="1371" stop="1357" score="25.6705" pvalue="3.26e-09">
<sequence>AGTTATTAACTGAGA</sequence>
<mem:qvalue>0.00026</mem:qvalue>
</matched-element>
<matched-element start="1361" stop="1375" score="19.1364" pvalue="2.13e-07">
<sequence>AGTTAATAACTGTGG</sequence>
<mem:qvalue>0.00559</mem:qvalue>
</matched-element>
</scanned-sequence>
<scanned-sequence accession="AAEL003408" name="AAEL003408">
</scanned-sequence>
<scanned-sequence accession="AAEL011928" name="AAEL011928">
<matched-element start="1040" stop="1054" score="10.9773" pvalue="1.57e-05">
<sequence>AGTTGATGACTGAAA</sequence>
<mem:qvalue>0.216</mem:qvalue>
</matched-element>
</scanned-sequence>
<scanned-sequence accession="AAEL021209" name="AAEL021209">
</scanned-sequence>
<scanned-sequence accession="AAEL000797" name="AAEL000797">
<matched-element start="1838" stop="1852" score="8.125" pvalue="5.18e-05">
<sequence>TATTGTTAACTGAGG</sequence>
<mem:qvalue>0.505</mem:qvalue>
</matched-element>
</scanned-sequence>
<scanned-sequence accession="AAEL011408" name="AAEL011408">
<matched-element start="993" stop="979" score="15.5909" pvalue="1.68e-06">
<sequence>ATTTATTAACGGAGA</sequence>
<mem:qvalue>0.0338</mem:qvalue>
</matched-element>
</scanned-sequence>
<scanned-sequence accession="Or72" name="Or72">
<matched-element start="1231" stop="1245" score="16.6136" pvalue="9.78e-07">
<sequence>AGTTTTTAACAGAGA</sequence>
<mem:qvalue>0.022</mem:qvalue>
</matched-element>
</scanned-sequence>
<scanned-sequence accession="AAEL004343" name="AAEL004343">
<matched-element start="1610" stop="1596" score="20.8409" pvalue="7.19e-08">
<sequence>AGTTATTAACTCAGA</sequence>
<mem:qvalue>0.00341</mem:qvalue>
</matched-element>
<matched-element start="1600" stop="1614" score="19.1364" pvalue="2.13e-07">
<sequence>AGTTAATAACTGTGG</sequence>
<mem:qvalue>0.00559</mem:qvalue>
</matched-element>
<matched-element start="1313" stop="1327" score="10.4773" pvalue="1.96e-05">
<sequence>AGTTTTTAAGTGAGA</sequence>
<mem:qvalue>0.262</mem:qvalue>
</matched-element>
</scanned-sequence>
<scanned-sequence accession="AAEL027723" name="AAEL027723">
</scanned-sequence>
<scanned-sequence accession="AAEL017366" name="AAEL017366">
</scanned-sequence>
<scanned-sequence accession="AAEL014610" name="AAEL014610">
<matched-element start="1573" stop="1587" score="7.625" pvalue="6.29e-05">
<sequence>AGCTAAAAACTGTGA</sequence>
<mem:qvalue>0.57</mem:qvalue>
</matched-element>
</scanned-sequence>
<scanned-sequence accession="AAEL014603" name="AAEL014603">
</scanned-sequence>
<scanned-sequence accession="AAEL019955" name="AAEL019955">
<matched-element start="1105" stop="1119" score="17.4432" pvalue="5.8e-07">
<sequence>AGTTATTAATTAAGA</sequence>
<mem:qvalue>0.0138</mem:qvalue>
</matched-element>
<matched-element start="1115" stop="1101" score="12.5682" pvalue="7.61e-06">
<sequence>AATTAATAACTGTGG</sequence>
<mem:qvalue>0.12</mem:qvalue>
</matched-element>
<matched-element start="711" stop="697" score="6.96591" pvalue="8.11e-05">
<sequence>AGTAATTCCCAGAGG</sequence>
<mem:qvalue>0.669</mem:qvalue>
</matched-element>
</scanned-sequence>
<scanned-sequence accession="AAEL019954" name="AAEL019954">
<matched-element start="1104" stop="1118" score="12.5795" pvalue="7.56e-06">
<sequence>AGTTTTTAATTAAGA</sequence>
<mem:qvalue>0.12</mem:qvalue>
</matched-element>
</scanned-sequence>
<scanned-sequence accession="AAEL000932" name="AAEL000932">
<matched-element start="1614" stop="1628" score="21.3068" pvalue="5.48e-08">
<sequence>AGTTATTGACTGAGG</sequence>
<mem:qvalue>0.00275</mem:qvalue>
</matched-element>
<matched-element start="1624" stop="1610" score="13.4886" pvalue="4.81e-06">
<sequence>AGTCAATAACTGAGA</sequence>
<mem:qvalue>0.0828</mem:qvalue>
</matched-element>
</scanned-sequence>
<scanned-sequence accession="AAEL024251" name="AAEL024251">
</scanned-sequence>
<scanned-sequence accession="AAEL000937" name="AAEL000937">
</scanned-sequence>
<scanned-sequence accession="AAEL005474" name="AAEL005474">
</scanned-sequence>
<scanned-sequence accession="AAEL000668" name="AAEL000668">
</scanned-sequence>
<scanned-sequence accession="AAEL021450" name="AAEL021450">
</scanned-sequence>
<scanned-sequence accession="AAEL006351" name="AAEL006351">
</scanned-sequence>
<scanned-sequence accession="AAEL017539" name="AAEL017539">
<matched-element start="1124" stop="1110" score="15.7045" pvalue="1.57e-06">
<sequence>AGTTATTACCTGAGT</sequence>
<mem:qvalue>0.0321</mem:qvalue>
</matched-element>
<matched-element start="1114" stop="1128" score="9.45455" pvalue="3e-05">
<sequence>AGGTAATAACTGTGG</sequence>
<mem:qvalue>0.349</mem:qvalue>
</matched-element>
</scanned-sequence>
<scanned-sequence accession="AAEL007673" name="AAEL007673">
</scanned-sequence>
<scanned-sequence accession="AAEL026011" name="AAEL026011">
</scanned-sequence>
<scanned-sequence accession="AAEL007391" name="AAEL007391">
<matched-element start="686" stop="700" score="9.38636" pvalue="3.09e-05">
<sequence>AGATAGTCACTGACA</sequence>
<mem:qvalue>0.35</mem:qvalue>
</matched-element>
</scanned-sequence>
<scanned-sequence accession="AAEL012109" name="AAEL012109">
</scanned-sequence>
<scanned-sequence accession="AAEL000252" name="AAEL000252">
</scanned-sequence>
<scanned-sequence accession="AAEL029073" name="AAEL029073">
</scanned-sequence>
<scanned-sequence accession="AAEL029072" name="AAEL029072">
</scanned-sequence>
<scanned-sequence accession="AAEL002343" name="AAEL002343">
<matched-element start="1766" stop="1752" score="18.3068" pvalue="3.56e-07">
<sequence>GGTTATTTACTGAGA</sequence>
<mem:qvalue>0.00856</mem:qvalue>
</matched-element>
<matched-element start="1756" stop="1770" score="12.1023" pvalue="9.48e-06">
<sequence>AGTAAATAACCGTGG</sequence>
<mem:qvalue>0.146</mem:qvalue>
</matched-element>
</scanned-sequence>
<scanned-sequence accession="AAEL007653" name="AAEL007653">
<matched-element start="1267" stop="1253" score="10.2727" pvalue="2.13e-05">
<sequence>GGTTAATACTTGAGA</sequence>
<mem:qvalue>0.275</mem:qvalue>
</matched-element>
</scanned-sequence>
<scanned-sequence accession="AAEL012217" name="AAEL012217">
</scanned-sequence>
<scanned-sequence accession="AAEL004809" name="AAEL004809">
<matched-element start="1405" stop="1419" score="8.65909" pvalue="4.17e-05">
<sequence>AATAAATAATTGAGA</sequence>
<mem:qvalue>0.429</mem:qvalue>
</matched-element>
</scanned-sequence>
<scanned-sequence accession="AAEL005826" name="AAEL005826">
<matched-element start="242" stop="256" score="20.8068" pvalue="7.52e-08">
<sequence>AGTTTTTAACTGAGA</sequence>
<mem:qvalue>0.00344</mem:qvalue>
</matched-element>
<matched-element start="252" stop="238" score="6.54545" pvalue="9.55e-05">
<sequence>AGTTAAAAACTGTGT</sequence>
<mem:qvalue>0.731</mem:qvalue>
</matched-element>
</scanned-sequence>
<scanned-sequence accession="AAEL001427" name="AAEL001427">
</scanned-sequence>
<scanned-sequence accession="AAEL021179" name="AAEL021179">
</scanned-sequence>
<scanned-sequence accession="AAEL020909" name="AAEL020909">
</scanned-sequence>
<scanned-sequence accession="AAEL026089" name="AAEL026089">
</scanned-sequence>
<scanned-sequence accession="AAEL021791" name="AAEL021791">
</scanned-sequence>
<scanned-sequence accession="AAEL006826" name="AAEL006826">
</scanned-sequence>
<scanned-sequence accession="AAEL008467" name="AAEL008467">
</scanned-sequence>
<scanned-sequence accession="AAEL024977" name="AAEL024977">
</scanned-sequence>
<scanned-sequence accession="AAEL008080" name="AAEL008080">
</scanned-sequence>
<scanned-sequence accession="AAEL008097" name="AAEL008097">
</scanned-sequence>
<scanned-sequence accession="AAEL008094" name="AAEL008094">
<matched-element start="342" stop="356" score="25.6705" pvalue="3.26e-09">
<sequence>AGTTATTAACTGAGA</sequence>
<mem:qvalue>0.00026</mem:qvalue>
</matched-element>
<matched-element start="352" stop="338" score="19.1364" pvalue="2.13e-07">
<sequence>AGTTAATAACTGTGG</sequence>
<mem:qvalue>0.00559</mem:qvalue>
</matched-element>
</scanned-sequence>
<scanned-sequence accession="AAEL018208" name="AAEL018208">
</scanned-sequence>
<scanned-sequence accession="AAEL008909" name="AAEL008909">
</scanned-sequence>
<scanned-sequence accession="AAEL005437" name="AAEL005437">
</scanned-sequence>
<scanned-sequence accession="AAEL022735" name="AAEL022735">
<matched-element start="1470" stop="1456" score="15.9318" pvalue="1.37e-06">
<sequence>AGTTGATAACTGTGG</sequence>
<mem:qvalue>0.0286</mem:qvalue>
</matched-element>
<matched-element start="1480" stop="1494" score="10.9773" pvalue="1.57e-05">
<sequence>ATTTGCTAACTGAGA</sequence>
<mem:qvalue>0.216</mem:qvalue>
</matched-element>
</scanned-sequence>
<scanned-sequence accession="AAEL005429" name="AAEL005429">
</scanned-sequence>
<scanned-sequence accession="AAEL008940" name="AAEL008940">
</scanned-sequence>
<scanned-sequence accession="AAEL006817" name="AAEL006817">
<matched-element start="597" stop="611" score="7.86364" pvalue="5.73e-05">
<sequence>AGCTAGTAACTGGAA</sequence>
<mem:qvalue>0.541</mem:qvalue>
</matched-element>
</scanned-sequence>
<scanned-sequence accession="AAEL006830" name="AAEL006830">
<matched-element start="120" stop="134" score="8.20455" pvalue="5.02e-05">
<sequence>GGTAAATGTCTGAGA</sequence>
<mem:qvalue>0.498</mem:qvalue>
</matched-element>
</scanned-sequence>
<scanned-sequence accession="AAEL021126" name="AAEL021126">
</scanned-sequence>
<scanned-sequence accession="AAEL027772" name="AAEL027772">
<matched-element start="412" stop="426" score="25.6705" pvalue="3.26e-09">
<sequence>AGTTATTAACTGAGA</sequence>
<mem:qvalue>0.00026</mem:qvalue>
</matched-element>
<matched-element start="422" stop="408" score="19.1364" pvalue="2.13e-07">
<sequence>AGTTAATAACTGTGG</sequence>
<mem:qvalue>0.00559</mem:qvalue>
</matched-element>
<matched-element start="2000" stop="1986" score="11.3523" pvalue="1.33e-05">
<sequence>GGTTGATAACTGCGA</sequence>
<mem:qvalue>0.189</mem:qvalue>
</matched-element>
</scanned-sequence>
<scanned-sequence accession="AAEL002524" name="AAEL002524">
</scanned-sequence>
<scanned-sequence accession="AAEL012712" name="AAEL012712">
</scanned-sequence>
<scanned-sequence accession="AAEL011366" name="AAEL011366">
<matched-element start="46" stop="60" score="8.03409" pvalue="5.38e-05">
<sequence>AGATATTATCTGTGT</sequence>
<mem:qvalue>0.521</mem:qvalue>
</matched-element>
</scanned-sequence>
<scanned-sequence accession="AAEL021367" name="AAEL021367">
</scanned-sequence>
<scanned-sequence accession="AAEL006377" name="AAEL006377">
</scanned-sequence>
<scanned-sequence accession="AAEL002413" name="AAEL002413">
<matched-element start="828" stop="842" score="21.6591" pvalue="3.98e-08">
<sequence>AGTTATTAATTGAGA</sequence>
<mem:qvalue>0.00218</mem:qvalue>
</matched-element>
<matched-element start="838" stop="824" score="12.5682" pvalue="7.61e-06">
<sequence>AATTAATAACTGTGG</sequence>
<mem:qvalue>0.12</mem:qvalue>
</matched-element>
</scanned-sequence>
<scanned-sequence accession="AAEL026731" name="AAEL026731">
</scanned-sequence>
<scanned-sequence accession="AAEL026432" name="AAEL026432">
</scanned-sequence>
<scanned-sequence accession="AAEL016999" name="AAEL016999">
</scanned-sequence>
<scanned-sequence accession="AAEL005772" name="AAEL005772">
</scanned-sequence>
<scanned-sequence accession="AAEL021904" name="AAEL021904">
</scanned-sequence>
<scanned-sequence accession="AAEL020007" name="AAEL020007">
</scanned-sequence>
<scanned-sequence accession="AAEL017455" name="AAEL017455">
</scanned-sequence>
<scanned-sequence accession="AAEL002740" name="AAEL002740">
<matched-element start="84" stop="98" score="9.29545" pvalue="3.21e-05">
<sequence>AGTAGTTACTTGAGA</sequence>
<mem:qvalue>0.355</mem:qvalue>
</matched-element>
</scanned-sequence>
<scanned-sequence accession="AAEL027336" name="AAEL027336">
</scanned-sequence>
<scanned-sequence accession="AAEL020474" name="AAEL020474">
</scanned-sequence>
<scanned-sequence accession="AAEL026374" name="AAEL026374">
</scanned-sequence>
<scanned-sequence accession="AAEL022938" name="AAEL022938">
<matched-element start="157" stop="171" score="15.8864" pvalue="1.43e-06">
<sequence>AGTAGGTAACTGAGA</sequence>
<mem:qvalue>0.0295</mem:qvalue>
</matched-element>
</scanned-sequence>
<scanned-sequence accession="AAEL025786" name="AAEL025786">
</scanned-sequence>
<scanned-sequence accession="AAEL008424" name="AAEL008424">
<matched-element start="1079" stop="1093" score="14.2955" pvalue="3.26e-06">
<sequence>GGTTAATAACCGTGA</sequence>
<mem:qvalue>0.059</mem:qvalue>
</matched-element>
<matched-element start="1089" stop="1075" score="12.3636" pvalue="8.42e-06">
<sequence>GGTTATTAACCGAAA</sequence>
<mem:qvalue>0.132</mem:qvalue>
</matched-element>
</scanned-sequence>
<scanned-sequence accession="AAEL027134" name="AAEL027134">
</scanned-sequence>
<scanned-sequence accession="AAEL027890" name="AAEL027890">
</scanned-sequence>
<scanned-sequence accession="AAEL010788" name="AAEL010788">
<matched-element start="1489" stop="1503" score="9.875" pvalue="2.53e-05">
<sequence>AGTTAATATTTGACA</sequence>
<mem:qvalue>0.316</mem:qvalue>
</matched-element>
</scanned-sequence>
<scanned-sequence accession="AAEL019768" name="AAEL019768">
</scanned-sequence>
<scanned-sequence accession="AAEL003622" name="AAEL003622">
<matched-element start="427" stop="413" score="20.7159" pvalue="8.65e-08">
<sequence>AGTTATTAACTGGGA</sequence>
<mem:qvalue>0.00362</mem:qvalue>
</matched-element>
<matched-element start="417" stop="431" score="14.5114" pvalue="2.95e-06">
<sequence>AGTTAATAACTGTAA</sequence>
<mem:qvalue>0.054</mem:qvalue>
</matched-element>
</scanned-sequence>
<scanned-sequence accession="AAEL003183" name="AAEL003183">
</scanned-sequence>
<scanned-sequence accession="AAEL015644" name="AAEL015644">
</scanned-sequence>
<scanned-sequence accession="AAEL000154" name="AAEL000154">
<matched-element start="993" stop="1007" score="8.30682" pvalue="4.82e-05">
<sequence>AGTATTTAACTAACA</sequence>
<mem:qvalue>0.481</mem:qvalue>
</matched-element>
</scanned-sequence>
<scanned-sequence accession="AAEL007511" name="AAEL007511">
<matched-element start="96" stop="110" score="19.8182" pvalue="1.32e-07">
<sequence>TGTTATTAACTGAGA</sequence>
<mem:qvalue>0.00527</mem:qvalue>
</matched-element>
</scanned-sequence>
<scanned-sequence accession="AAEL005792" name="AAEL005792">
</scanned-sequence>
<scanned-sequence accession="AAEL025806" name="AAEL025806">
</scanned-sequence>
<scanned-sequence accession="AAEL009722" name="AAEL009722">
<matched-element start="1299" stop="1313" score="17.0568" pvalue="7.54e-07">
<sequence>AGCTATTAACTGCGA</sequence>
<mem:qvalue>0.0176</mem:qvalue>
</matched-element>
</scanned-sequence>
<scanned-sequence accession="AAEL014945" name="AAEL014945">
</scanned-sequence>
<scanned-sequence accession="AAEL003100" name="AAEL003100">
<matched-element start="1858" stop="1872" score="6.71591" pvalue="8.96e-05">
<sequence>ATTTTATAACCGAGG</sequence>
<mem:qvalue>0.711</mem:qvalue>
</matched-element>
</scanned-sequence>
<scanned-sequence accession="AAEL023091" name="AAEL023091">
<matched-element start="925" stop="939" score="25.6705" pvalue="3.26e-09">
<sequence>AGTTATTAACTGAGA</sequence>
<mem:qvalue>0.00026</mem:qvalue>
</matched-element>
<matched-element start="935" stop="921" score="19.1364" pvalue="2.13e-07">
<sequence>AGTTAATAACTGTGG</sequence>
<mem:qvalue>0.00559</mem:qvalue>
</matched-element>
</scanned-sequence>
<scanned-sequence accession="AAEL007480" name="AAEL007480">
<matched-element start="1590" stop="1604" score="15.0114" pvalue="2.28e-06">
<sequence>AGTTATTAACAGTCA</sequence>
<mem:qvalue>0.0435</mem:qvalue>
</matched-element>
</scanned-sequence>
<scanned-sequence accession="AAEL024535" name="AAEL024535">
</scanned-sequence>
<scanned-sequence accession="AAEL021555" name="AAEL021555">
</scanned-sequence>
<scanned-sequence accession="AAEL014045" name="AAEL014045">
<matched-element start="366" stop="380" score="9.75" pvalue="2.66e-05">
<sequence>AGTTTTTATTTGTGA</sequence>
<mem:qvalue>0.326</mem:qvalue>
</matched-element>
</scanned-sequence>
<scanned-sequence accession="AAEL014044" name="AAEL014044">
</scanned-sequence>
<scanned-sequence accession="AAEL012867" name="AAEL012867">
</scanned-sequence>
<scanned-sequence accession="AAEL012864" name="AAEL012864">
</scanned-sequence>
<scanned-sequence accession="AAEL002575" name="AAEL002575">
<matched-element start="90" stop="104" score="9.01136" pvalue="3.63e-05">
<sequence>GATAAATAACTGAGA</sequence>
<mem:qvalue>0.393</mem:qvalue>
</matched-element>
</scanned-sequence>
<scanned-sequence accession="AAEL020865" name="AAEL020865">
</scanned-sequence>
<scanned-sequence accession="AAEL012822" name="AAEL012822">
</scanned-sequence>
<scanned-sequence accession="AAEL023680" name="AAEL023680">
</scanned-sequence>
<scanned-sequence accession="AAEL005412" name="AAEL005412">
</scanned-sequence>
<scanned-sequence accession="AAEL003754" name="AAEL003754">
</scanned-sequence>
<scanned-sequence accession="AAEL019607" name="AAEL019607">
</scanned-sequence>
<scanned-sequence accession="AAEL003915" name="AAEL003915">
</scanned-sequence>
<scanned-sequence accession="AAEL002882" name="AAEL002882">
<matched-element start="65" stop="51" score="25.6705" pvalue="3.26e-09">
<sequence>AGTTATTAACTGAGA</sequence>
<mem:qvalue>0.00026</mem:qvalue>
</matched-element>
<matched-element start="55" stop="69" score="19.1364" pvalue="2.13e-07">
<sequence>AGTTAATAACTGTGG</sequence>
<mem:qvalue>0.00559</mem:qvalue>
</matched-element>
</scanned-sequence>
<scanned-sequence accession="AAEL010623" name="AAEL010623">
</scanned-sequence>
<scanned-sequence accession="AAEL028157" name="AAEL028157">
</scanned-sequence>
<scanned-sequence accession="AAEL027536" name="AAEL027536">
</scanned-sequence>
<scanned-sequence accession="AAEL011941" name="AAEL011941">
<matched-element start="806" stop="792" score="7.53409" pvalue="6.52e-05">
<sequence>AGTTATTGTCTAAAA</sequence>
<mem:qvalue>0.584</mem:qvalue>
</matched-element>
</scanned-sequence>
<scanned-sequence accession="AAEL015163" name="AAEL015163">
<matched-element start="1083" stop="1097" score="6.46591" pvalue="9.83e-05">
<sequence>AGTTGTTCATTTTGA</sequence>
<mem:qvalue>0.731</mem:qvalue>
</matched-element>
</scanned-sequence>
<scanned-sequence accession="AAEL013757" name="AAEL013757">
</scanned-sequence>
<scanned-sequence accession="AAEL010480" name="AAEL010480">
</scanned-sequence>
<scanned-sequence accession="AAEL014344" name="AAEL014344">
<matched-element start="959" stop="945" score="25.6705" pvalue="3.26e-09">
<sequence>AGTTATTAACTGAGA</sequence>
<mem:qvalue>0.00026</mem:qvalue>
</matched-element>
<matched-element start="949" stop="963" score="11.5455" pvalue="1.22e-05">
<sequence>AGTTAATAACTGTGC</sequence>
<mem:qvalue>0.178</mem:qvalue>
</matched-element>
</scanned-sequence>
<scanned-sequence accession="AAEL012628" name="AAEL012628">
</scanned-sequence>
<scanned-sequence accession="AAEL017975" name="AAEL017975">
<matched-element start="1377" stop="1391" score="7.71591" pvalue="6.07e-05">
<sequence>CGCTAATAACTGTGA</sequence>
<mem:qvalue>0.552</mem:qvalue>
</matched-element>
</scanned-sequence>
<scanned-sequence accession="AAEL023958" name="AAEL023958">
<matched-element start="1495" stop="1509" score="14.8864" pvalue="2.46e-06">
<sequence>AGTAATTAACTGTGT</sequence>
<mem:qvalue>0.0459</mem:qvalue>
</matched-element>
</scanned-sequence>
<scanned-sequence accession="AAEL018003" name="AAEL018003">
</scanned-sequence>
<scanned-sequence accession="AAEL004883" name="AAEL004883">
</scanned-sequence>
<scanned-sequence accession="AAEL027264" name="AAEL027264">
</scanned-sequence>
<scanned-sequence accession="AAEL003260" name="AAEL003260">
<matched-element start="162" stop="176" score="23.5568" pvalue="8.54e-09">
<sequence>AGTTATTAACTGTGA</sequence>
<mem:qvalue>0.000625</mem:qvalue>
</matched-element>
<matched-element start="172" stop="158" score="23.1705" pvalue="1.38e-08">
<sequence>AGTTAATAACTGAGA</sequence>
<mem:qvalue>0.000933</mem:qvalue>
</matched-element>
</scanned-sequence>
<scanned-sequence accession="AAEL003214" name="AAEL003214">
</scanned-sequence>
<scanned-sequence accession="Or36" name="Or36">
</scanned-sequence>
<scanned-sequence accession="AAEL023263" name="AAEL023263">
</scanned-sequence>
<scanned-sequence accession="AAEL021376" name="AAEL021376">
<matched-element start="1239" stop="1253" score="9.34091" pvalue="3.15e-05">
<sequence>ACTTTTTCACTGTGA</sequence>
<mem:qvalue>0.353</mem:qvalue>
</matched-element>
</scanned-sequence>
<scanned-sequence accession="AAEL011593" name="AAEL011593">
<matched-element start="448" stop="462" score="11.7045" pvalue="1.13e-05">
<sequence>AGTTATTAATGTAGA</sequence>
<mem:qvalue>0.173</mem:qvalue>
</matched-element>
</scanned-sequence>
<scanned-sequence accession="AAEL007592" name="AAEL007592">
<matched-element start="272" stop="286" score="8.76136" pvalue="4.01e-05">
<sequence>AGTTACTCACTTTGA</sequence>
<mem:qvalue>0.419</mem:qvalue>
</matched-element>
</scanned-sequence>
<scanned-sequence accession="AAEL025109" name="AAEL025109">
</scanned-sequence>
<scanned-sequence accession="AAEL012350" name="AAEL012350">
</scanned-sequence>
<scanned-sequence accession="AAEL022520" name="AAEL022520">
<matched-element start="239" stop="253" score="7.10227" pvalue="7.7e-05">
<sequence>AGTTTATATCTGACG</sequence>
<mem:qvalue>0.647</mem:qvalue>
</matched-element>
</scanned-sequence>
<scanned-sequence accession="AAEL012344" name="AAEL012344">
</scanned-sequence>
<scanned-sequence accession="AAEL012340" name="AAEL012340">
</scanned-sequence>
<scanned-sequence accession="AAEL022361" name="AAEL022361">
<matched-element start="421" stop="407" score="21.3068" pvalue="5.48e-08">
<sequence>AGTTATTGACTGAGG</sequence>
<mem:qvalue>0.00275</mem:qvalue>
</matched-element>
</scanned-sequence>
<scanned-sequence accession="AAEL002785" name="AAEL002785">
<matched-element start="1072" stop="1058" score="22.2386" pvalue="2.19e-08">
<sequence>AGTTATTCACTGAGA</sequence>
<mem:qvalue>0.00128</mem:qvalue>
</matched-element>
</scanned-sequence>
<scanned-sequence accession="AAEL002792" name="AAEL002792">
</scanned-sequence>
<scanned-sequence accession="AAEL002810" name="AAEL002810">
<matched-element start="1149" stop="1163" score="25.6705" pvalue="3.26e-09">
<sequence>AGTTATTAACTGAGA</sequence>
<mem:qvalue>0.00026</mem:qvalue>
</matched-element>
<matched-element start="1159" stop="1145" score="19.1364" pvalue="2.13e-07">
<sequence>AGTTAATAACTGTGG</sequence>
<mem:qvalue>0.00559</mem:qvalue>
</matched-element>
</scanned-sequence>
<scanned-sequence accession="AAEL029039" name="AAEL029039">
</scanned-sequence>
<scanned-sequence accession="AAEL028188" name="AAEL028188">
</scanned-sequence>
<scanned-sequence accession="AAEL025433" name="AAEL025433">
</scanned-sequence>
<scanned-sequence accession="AAEL011492" name="AAEL011492">
</scanned-sequence>
<scanned-sequence accession="AAEL011486" name="AAEL011486">
<matched-element start="163" stop="177" score="25.6705" pvalue="3.26e-09">
<sequence>AGTTATTAACTGAGA</sequence>
<mem:qvalue>0.00026</mem:qvalue>
</matched-element>
<matched-element start="173" stop="159" score="19.1364" pvalue="2.13e-07">
<sequence>AGTTAATAACTGTGG</sequence>
<mem:qvalue>0.00559</mem:qvalue>
</matched-element>
</scanned-sequence>
<scanned-sequence accession="AAEL011483" name="AAEL011483">
<matched-element start="77" stop="91" score="12.6477" pvalue="7.35e-06">
<sequence>ATTTATTGATTGAGA</sequence>
<mem:qvalue>0.12</mem:qvalue>
</matched-element>
</scanned-sequence>
<scanned-sequence accession="AAEL008213" name="AAEL008213">
<matched-element start="1761" stop="1775" score="7.88636" pvalue="5.69e-05">
<sequence>TGTTATTTATTAAGA</sequence>
<mem:qvalue>0.539</mem:qvalue>
</matched-element>
</scanned-sequence>
<scanned-sequence accession="AAEL008211" name="AAEL008211">
</scanned-sequence>
<scanned-sequence accession="AAEL026828" name="AAEL026828">
</scanned-sequence>
<scanned-sequence accession="AAEL002730" name="AAEL002730">
<matched-element start="69" stop="55" score="8.69318" pvalue="4.11e-05">
<sequence>AGTAGATACCTGTGA</sequence>
<mem:qvalue>0.425</mem:qvalue>
</matched-element>
</scanned-sequence>
<scanned-sequence accession="AAEL003467" name="AAEL003467">
</scanned-sequence>
<scanned-sequence accession="AAEL003457" name="AAEL003457">
</scanned-sequence>
<scanned-sequence accession="AAEL020104" name="AAEL020104">
</scanned-sequence>
<scanned-sequence accession="AAEL020424" name="AAEL020424">
</scanned-sequence>
<scanned-sequence accession="AAEL009298" name="AAEL009298">
</scanned-sequence>
<scanned-sequence accession="AAEL008485" name="AAEL008485">
</scanned-sequence>
<scanned-sequence accession="AAEL008474" name="AAEL008474">
</scanned-sequence>
<scanned-sequence accession="AAEL008472" name="AAEL008472">
</scanned-sequence>
<scanned-sequence accession="AAEL008473" name="AAEL008473">
<matched-element start="837" stop="823" score="19.1364" pvalue="2.13e-07">
<sequence>AGTTAATAACTGTGG</sequence>
<mem:qvalue>0.00559</mem:qvalue>
</matched-element>
</scanned-sequence>
<scanned-sequence accession="AAEL008488" name="AAEL008488">
</scanned-sequence>
<scanned-sequence accession="AAEL006880" name="AAEL006880">
</scanned-sequence>
<scanned-sequence accession="AAEL002255" name="AAEL002255">
</scanned-sequence>
<scanned-sequence accession="AAEL010113" name="AAEL010113">
</scanned-sequence>
<scanned-sequence accession="AAEL007991" name="AAEL007991">
<matched-element start="511" stop="497" score="23.5568" pvalue="8.54e-09">
<sequence>AGTTATTAACTGTGA</sequence>
<mem:qvalue>0.000625</mem:qvalue>
</matched-element>
<matched-element start="501" stop="515" score="12.5909" pvalue="7.52e-06">
<sequence>AGTTAATAACTGTAG</sequence>
<mem:qvalue>0.12</mem:qvalue>
</matched-element>
</scanned-sequence>
<scanned-sequence accession="AAEL011449" name="AAEL011449">
</scanned-sequence>
<scanned-sequence accession="AAEL011448" name="AAEL011448">
</scanned-sequence>
<scanned-sequence accession="AAEL017998" name="AAEL017998">
</scanned-sequence>
<scanned-sequence accession="AAEL026338" name="AAEL026338">
</scanned-sequence>
<scanned-sequence accession="AAEL017120" name="AAEL017120">
<matched-element start="1160" stop="1174" score="7.78409" pvalue="5.9e-05">
<sequence>AGTTAATATTTTAGA</sequence>
<mem:qvalue>0.542</mem:qvalue>
</matched-element>
</scanned-sequence>
<scanned-sequence accession="AAEL001396" name="AAEL001396">
</scanned-sequence>
<scanned-sequence accession="AAEL028175" name="AAEL028175">
<matched-element start="1473" stop="1487" score="19.5114" pvalue="1.67e-07">
<sequence>GGTTAATAACTGAGA</sequence>
<mem:qvalue>0.00559</mem:qvalue>
</matched-element>
<matched-element start="1483" stop="1469" score="7.36364" pvalue="6.98e-05">
<sequence>AGTTATTAACCCATA</sequence>
<mem:qvalue>0.606</mem:qvalue>
</matched-element>
</scanned-sequence>
<scanned-sequence accession="AAEL013554" name="AAEL013554">
</scanned-sequence>
<scanned-sequence accession="AAEL014019" name="AAEL014019">
</scanned-sequence>
<scanned-sequence accession="AAEL006540" name="AAEL006540">
</scanned-sequence>
<scanned-sequence accession="AAEL005316" name="AAEL005316">
<matched-element start="474" stop="460" score="6.81818" pvalue="8.61e-05">
<sequence>AATTAGTTATTGAGG</sequence>
<mem:qvalue>0.69</mem:qvalue>
</matched-element>
</scanned-sequence>
<scanned-sequence accession="AAEL005312" name="AAEL005312">
</scanned-sequence>
<scanned-sequence accession="AAEL021795" name="AAEL021795">
</scanned-sequence>
<scanned-sequence accession="AAEL024482" name="AAEL024482">
</scanned-sequence>
<scanned-sequence accession="AAEL001675" name="AAEL001675">
</scanned-sequence>
<scanned-sequence accession="AAEL001677" name="AAEL001677">
</scanned-sequence>
<scanned-sequence accession="AAEL001683" name="AAEL001683">
</scanned-sequence>
<scanned-sequence accession="AAEL017500" name="AAEL017500">
<matched-element start="6" stop="20" score="21.4545" pvalue="5.03e-08">
<sequence>AGTTATTAACTAAGA</sequence>
<mem:qvalue>0.00268</mem:qvalue>
</matched-element>
<matched-element start="16" stop="2" score="12.5909" pvalue="7.52e-06">
<sequence>AGTTAATAACTGTAG</sequence>
<mem:qvalue>0.12</mem:qvalue>
</matched-element>
<matched-element start="1005" stop="1019" score="10.5114" pvalue="1.93e-05">
<sequence>AGTTTGTCACTAAGA</sequence>
<mem:qvalue>0.26</mem:qvalue>
</matched-element>
</scanned-sequence>
<scanned-sequence accession="AAEL001686" name="AAEL001686">
</scanned-sequence>
<scanned-sequence accession="AAEL017161" name="AAEL017161">
</scanned-sequence>
<scanned-sequence accession="Or125" name="Or125">
</scanned-sequence>
<scanned-sequence accession="AAEL010505" name="AAEL010505">
</scanned-sequence>
<scanned-sequence accession="AAEL012674" name="AAEL012674">
<matched-element start="551" stop="565" score="9.73864" pvalue="2.67e-05">
<sequence>AGTTAATAAACGAGA</sequence>
<mem:qvalue>0.326</mem:qvalue>
</matched-element>
</scanned-sequence>
<scanned-sequence accession="AAEL013998" name="AAEL013998">
</scanned-sequence>
<scanned-sequence accession="AAEL019695" name="AAEL019695">
</scanned-sequence>
<scanned-sequence accession="AAEL014844" name="AAEL014844">
</scanned-sequence>
<scanned-sequence accession="AAEL014938" name="AAEL014938">
<matched-element start="647" stop="661" score="22.0114" pvalue="2.79e-08">
<sequence>AGCTATTAACTGAGA</sequence>
<mem:qvalue>0.00158</mem:qvalue>
</matched-element>
</scanned-sequence>
<scanned-sequence accession="AAEL020430" name="AAEL020430">
</scanned-sequence>
<scanned-sequence accession="AAEL013687" name="AAEL013687">
</scanned-sequence>
<scanned-sequence accession="AAEL012370" name="AAEL012370">
<matched-element start="650" stop="636" score="7.84091" pvalue="5.79e-05">
<sequence>AATTGTTAACCGGGA</sequence>
<mem:qvalue>0.541</mem:qvalue>
</matched-element>
</scanned-sequence>
<scanned-sequence accession="AAEL010579" name="AAEL010579">
</scanned-sequence>
<scanned-sequence accession="AAEL028066" name="AAEL028066">
<matched-element start="1051" stop="1065" score="12.8295" pvalue="6.71e-06">
<sequence>AGTTAATAATTATGA</sequence>
<mem:qvalue>0.113</mem:qvalue>
</matched-element>
</scanned-sequence>
<scanned-sequence accession="AAEL004833" name="AAEL004833">
<matched-element start="1856" stop="1842" score="6.46591" pvalue="9.83e-05">
<sequence>AGCTGATAACGATGA</sequence>
<mem:qvalue>0.731</mem:qvalue>
</matched-element>
</scanned-sequence>
<scanned-sequence accession="AAEL004836" name="AAEL004836">
</scanned-sequence>
<scanned-sequence accession="AAEL022200" name="AAEL022200">
</scanned-sequence>
<scanned-sequence accession="AAEL000342" name="AAEL000342">
<matched-element start="438" stop="424" score="15.2159" pvalue="2.03e-06">
<sequence>AGTTATTTACTCAGG</sequence>
<mem:qvalue>0.0395</mem:qvalue>
</matched-element>
</scanned-sequence>
<scanned-sequence accession="AAEL000360" name="AAEL000360">
<matched-element start="1100" stop="1086" score="7.31818" pvalue="7.11e-05">
<sequence>AGTTTTTGACAGTGT</sequence>
<mem:qvalue>0.611</mem:qvalue>
</matched-element>
</scanned-sequence>
<scanned-sequence accession="AAEL008879" name="AAEL008879">
<matched-element start="1114" stop="1128" score="25.6705" pvalue="3.26e-09">
<sequence>AGTTATTAACTGAGA</sequence>
<mem:qvalue>0.00026</mem:qvalue>
</matched-element>
<matched-element start="1124" stop="1110" score="19.1364" pvalue="2.13e-07">
<sequence>AGTTAATAACTGTGG</sequence>
<mem:qvalue>0.00559</mem:qvalue>
</matched-element>
<matched-element start="1677" stop="1663" score="6.61364" pvalue="9.31e-05">
<sequence>AGCAAATAATTGCGA</sequence>
<mem:qvalue>0.729</mem:qvalue>
</matched-element>
</scanned-sequence>
<scanned-sequence accession="AAEL025235" name="AAEL025235">
</scanned-sequence>
<scanned-sequence accession="AAEL005668" name="AAEL005668">
</scanned-sequence>
<scanned-sequence accession="AAEL014386" name="AAEL014386">
</scanned-sequence>
<scanned-sequence accession="AAEL026459" name="AAEL026459">
<matched-element start="1575" stop="1589" score="11.6818" pvalue="1.15e-05">
<sequence>AGTTATTCATTGAAA</sequence>
<mem:qvalue>0.173</mem:qvalue>
</matched-element>
</scanned-sequence>
<scanned-sequence accession="AAEL006568" name="AAEL006568">
</scanned-sequence>
<scanned-sequence accession="AAEL006585" name="AAEL006585">
<matched-element start="1813" stop="1799" score="25.6705" pvalue="3.26e-09">
<sequence>AGTTATTAACTGAGA</sequence>
<mem:qvalue>0.00026</mem:qvalue>
</matched-element>
<matched-element start="1803" stop="1817" score="19.1364" pvalue="2.13e-07">
<sequence>AGTTAATAACTGTGG</sequence>
<mem:qvalue>0.00559</mem:qvalue>
</matched-element>
</scanned-sequence>
<scanned-sequence accession="AAEL004188" name="AAEL004188">
<matched-element start="575" stop="561" score="15.9886" pvalue="1.34e-06">
<sequence>AGTCATTAACTGAGA</sequence>
<mem:qvalue>0.0284</mem:qvalue>
</matched-element>
<matched-element start="565" stop="579" score="13.8523" pvalue="4.09e-06">
<sequence>AGTTAATGACTGCGG</sequence>
<mem:qvalue>0.0718</mem:qvalue>
</matched-element>
<matched-element start="1158" stop="1172" score="7.04545" pvalue="7.87e-05">
<sequence>TTTTAATTACTGAGA</sequence>
<mem:qvalue>0.655</mem:qvalue>
</matched-element>
</scanned-sequence>
<scanned-sequence accession="AAEL004175" name="AAEL004175">
<matched-element start="1158" stop="1172" score="6.82955" pvalue="8.58e-05">
<sequence>ATTTATTCATTCAGA</sequence>
<mem:qvalue>0.69</mem:qvalue>
</matched-element>
</scanned-sequence>
<scanned-sequence accession="AAEL019810" name="AAEL019810">
<matched-element start="1397" stop="1383" score="9.53409" pvalue="2.91e-05">
<sequence>AGATATTAATTGACG</sequence>
<mem:qvalue>0.347</mem:qvalue>
</matched-element>
</scanned-sequence>
<scanned-sequence accession="AAEL010132" name="AAEL010132">
<matched-element start="1833" stop="1819" score="6.86364" pvalue="8.45e-05">
<sequence>GTTTAGTAATTGAGG</sequence>
<mem:qvalue>0.69</mem:qvalue>
</matched-element>
</scanned-sequence>
<scanned-sequence accession="AAEL024549" name="AAEL024549">
<matched-element start="496" stop="482" score="6.47727" pvalue="9.8e-05">
<sequence>GGAAAGTAACCGAGA</sequence>
<mem:qvalue>0.731</mem:qvalue>
</matched-element>
</scanned-sequence>
<scanned-sequence accession="AAEL011766" name="AAEL011766">
</scanned-sequence>
<scanned-sequence accession="AAEL011771" name="AAEL011771">
</scanned-sequence>
<scanned-sequence accession="AAEL011768" name="AAEL011768">
<matched-element start="1040" stop="1026" score="25.6705" pvalue="3.26e-09">
<sequence>AGTTATTAACTGAGA</sequence>
<mem:qvalue>0.00026</mem:qvalue>
</matched-element>
<matched-element start="1030" stop="1044" score="19.1364" pvalue="2.13e-07">
<sequence>AGTTAATAACTGTGG</sequence>
<mem:qvalue>0.00559</mem:qvalue>
</matched-element>
</scanned-sequence>
<scanned-sequence accession="AAEL020141" name="AAEL020141">
</scanned-sequence>
<scanned-sequence accession="AAEL024486" name="AAEL024486">
<matched-element start="977" stop="991" score="7.79545" pvalue="5.88e-05">
<sequence>ATTTTTTAACTTAGA</sequence>
<mem:qvalue>0.542</mem:qvalue>
</matched-element>
</scanned-sequence>
<scanned-sequence accession="AAEL023444" name="AAEL023444">
</scanned-sequence>
<scanned-sequence accession="AAEL020334" name="AAEL020334">
</scanned-sequence>
<scanned-sequence accession="AAEL005123" name="AAEL005123">
<matched-element start="1696" stop="1682" score="8.35227" pvalue="4.74e-05">
<sequence>AGTAAATGTCGGAGA</sequence>
<mem:qvalue>0.475</mem:qvalue>
</matched-element>
</scanned-sequence>
<scanned-sequence accession="AAEL023844" name="AAEL023844">
<matched-element start="232" stop="218" score="25.6705" pvalue="3.26e-09">
<sequence>AGTTATTAACTGAGA</sequence>
<mem:qvalue>0.00026</mem:qvalue>
</matched-element>
<matched-element start="1319" stop="1333" score="18.4318" pvalue="3.32e-07">
<sequence>AGTTGTTAACTGTGG</sequence>
<mem:qvalue>0.00808</mem:qvalue>
</matched-element>
<matched-element start="222" stop="236" score="16.2955" pvalue="1.16e-06">
<sequence>AGTTAATAACTGCGG</sequence>
<mem:qvalue>0.0253</mem:qvalue>
</matched-element>
<matched-element start="1329" stop="1315" score="6.85227" pvalue="8.49e-05">
<sequence>AGTTAACAACTGAAA</sequence>
<mem:qvalue>0.69</mem:qvalue>
</matched-element>
</scanned-sequence>
<scanned-sequence accession="AAEL014978" name="AAEL014978">
</scanned-sequence>
<scanned-sequence accession="AAEL015424" name="AAEL015424">
<matched-element start="1366" stop="1352" score="25.6705" pvalue="3.26e-09">
<sequence>AGTTATTAACTGAGA</sequence>
<mem:qvalue>0.00026</mem:qvalue>
</matched-element>
<matched-element start="1356" stop="1370" score="19.1364" pvalue="2.13e-07">
<sequence>AGTTAATAACTGTGG</sequence>
<mem:qvalue>0.00559</mem:qvalue>
</matched-element>
</scanned-sequence>
<scanned-sequence accession="AAEL011455" name="AAEL011455">
<matched-element start="1885" stop="1871" score="25.6705" pvalue="3.26e-09">
<sequence>AGTTATTAACTGAGA</sequence>
<mem:qvalue>0.00026</mem:qvalue>
</matched-element>
<matched-element start="1875" stop="1889" score="19.1364" pvalue="2.13e-07">
<sequence>AGTTAATAACTGTGG</sequence>
<mem:qvalue>0.00559</mem:qvalue>
</matched-element>
</scanned-sequence>
<scanned-sequence accession="AAEL017270" name="AAEL017270">
</scanned-sequence>
<scanned-sequence accession="AAEL013511" name="AAEL013511">
</scanned-sequence>
<scanned-sequence accession="AAEL003116" name="AAEL003116">
<matched-element start="673" stop="687" score="6.81818" pvalue="8.61e-05">
<sequence>TATAAATAACTGAGA</sequence>
<mem:qvalue>0.69</mem:qvalue>
</matched-element>
</scanned-sequence>
<scanned-sequence accession="AAEL003714" name="AAEL003714">
</scanned-sequence>
<scanned-sequence accession="AAEL029029" name="AAEL029029">
</scanned-sequence>
<scanned-sequence accession="AAEL017536" name="AAEL017536">
<matched-element start="1538" stop="1552" score="8.98864" pvalue="3.66e-05">
<sequence>AGTTAGTTACAAAGG</sequence>
<mem:qvalue>0.394</mem:qvalue>
</matched-element>
</scanned-sequence>
<scanned-sequence accession="AAEL002404" name="AAEL002404">
</scanned-sequence>
<scanned-sequence accession="AAEL025932" name="AAEL025932">
<matched-element start="65" stop="51" score="7.72727" pvalue="6.05e-05">
<sequence>ACCTATTCTCTGAGA</sequence>
<mem:qvalue>0.552</mem:qvalue>
</matched-element>
</scanned-sequence>
<scanned-sequence accession="AAEL013535" name="AAEL013535">
</scanned-sequence>
<scanned-sequence accession="AAEL009421" name="AAEL009421">
</scanned-sequence>
<scanned-sequence accession="AAEL029025" name="AAEL029025">
<matched-element start="1574" stop="1560" score="19.0114" pvalue="2.41e-07">
<sequence>AGTTATTGACTAAGA</sequence>
<mem:qvalue>0.00599</mem:qvalue>
</matched-element>
</scanned-sequence>
<scanned-sequence accession="AAEL019600" name="AAEL019600">
</scanned-sequence>
<scanned-sequence accession="AAEL019550" name="AAEL019550">
</scanned-sequence>
<scanned-sequence accession="AAEL001851" name="AAEL001851">
</scanned-sequence>
<scanned-sequence accession="AAEL013776" name="AAEL013776">
</scanned-sequence>
<scanned-sequence accession="AAEL011070" name="AAEL011070">
</scanned-sequence>
<scanned-sequence accession="AAEL004979" name="AAEL004979">
</scanned-sequence>
<scanned-sequence accession="AAEL027651" name="AAEL027651">
</scanned-sequence>
<scanned-sequence accession="AAEL004765" name="AAEL004765">
</scanned-sequence>
<scanned-sequence accession="AAEL017262" name="AAEL017262">
<matched-element start="94" stop="108" score="15.9886" pvalue="1.34e-06">
<sequence>AGTAAGTAACCGAGA</sequence>
<mem:qvalue>0.0284</mem:qvalue>
</matched-element>
</scanned-sequence>
<scanned-sequence accession="AAEL024588" name="AAEL024588">
</scanned-sequence>
<scanned-sequence accession="AAEL004746" name="AAEL004746">
<matched-element start="435" stop="449" score="20.75" pvalue="7.72e-08">
<sequence>AGTTACTAACTGAGA</sequence>
<mem:qvalue>0.00344</mem:qvalue>
</matched-element>
<matched-element start="445" stop="431" score="18.9886" pvalue="2.42e-07">
<sequence>AGTTAGTAACTGTGG</sequence>
<mem:qvalue>0.00599</mem:qvalue>
</matched-element>
</scanned-sequence>
<scanned-sequence accession="AAEL020574" name="AAEL020574">
</scanned-sequence>
<scanned-sequence accession="AAEL026605" name="AAEL026605">
<matched-element start="157" stop="171" score="11.3864" pvalue="1.31e-05">
<sequence>ATTTATTTATTGAGA</sequence>
<mem:qvalue>0.188</mem:qvalue>
</matched-element>
</scanned-sequence>
<scanned-sequence accession="AAEL004271" name="AAEL004271">
</scanned-sequence>
<scanned-sequence accession="AAEL001637" name="AAEL001637">
<matched-element start="1241" stop="1227" score="19.1023" pvalue="2.29e-07">
<sequence>AATTATTAACTGAGA</sequence>
<mem:qvalue>0.00588</mem:qvalue>
</matched-element>
<matched-element start="1231" stop="1245" score="17.0455" pvalue="7.61e-07">
<sequence>AGTTAATAATTGTGA</sequence>
<mem:qvalue>0.0176</mem:qvalue>
</matched-element>
</scanned-sequence>
<scanned-sequence accession="AAEL002406" name="AAEL002406">
<matched-element start="1549" stop="1535" score="13.7841" pvalue="4.21e-06">
<sequence>AGTTATTGATGGAGG</sequence>
<mem:qvalue>0.0732</mem:qvalue>
</matched-element>
</scanned-sequence>
<scanned-sequence accession="AAEL010781" name="AAEL010781">
</scanned-sequence>
<scanned-sequence accession="AAEL014137" name="AAEL014137">
</scanned-sequence>
<scanned-sequence accession="AAEL014140" name="AAEL014140">
<matched-element start="58" stop="72" score="7.26136" pvalue="7.25e-05">
<sequence>AGATGATAACTGTGT</sequence>
<mem:qvalue>0.618</mem:qvalue>
</matched-element>
</scanned-sequence>
<scanned-sequence accession="AAEL013936" name="AAEL013936">
</scanned-sequence>
<scanned-sequence accession="AAEL001191" name="AAEL001191">
</scanned-sequence>
<scanned-sequence accession="AAEL001162" name="AAEL001162">
</scanned-sequence>
<scanned-sequence accession="AAEL023524" name="AAEL023524">
</scanned-sequence>
<scanned-sequence accession="AAEL011318" name="AAEL011318">
</scanned-sequence>
<scanned-sequence accession="AAEL010284" name="AAEL010284">
</scanned-sequence>
<scanned-sequence accession="AAEL005503" name="AAEL005503">
</scanned-sequence>
<scanned-sequence accession="AAEL006276" name="AAEL006276">
<matched-element start="1539" stop="1525" score="7.32955" pvalue="7.07e-05">
<sequence>GGTTGTTATCTGAAA</sequence>
<mem:qvalue>0.611</mem:qvalue>
</matched-element>
</scanned-sequence>
<scanned-sequence accession="AAEL013271" name="AAEL013271">
</scanned-sequence>
<scanned-sequence accession="AAEL007948" name="AAEL007948">
<matched-element start="151" stop="165" score="7.84091" pvalue="5.79e-05">
<sequence>AGTTGTTATCTGGGT</sequence>
<mem:qvalue>0.541</mem:qvalue>
</matched-element>
</scanned-sequence>
<scanned-sequence accession="AAEL007964" name="AAEL007964">
</scanned-sequence>
<scanned-sequence accession="AAEL009593" name="AAEL009593">
</scanned-sequence>
<scanned-sequence accession="AAEL020131" name="AAEL020131">
<matched-element start="1277" stop="1291" score="22.4659" pvalue="1.99e-08">
<sequence>AGTTGTTAACTGAGA</sequence>
<mem:qvalue>0.00125</mem:qvalue>
</matched-element>
<matched-element start="775" stop="761" score="9.40909" pvalue="3.06e-05">
<sequence>AGTTATTATTCAAGA</sequence>
<mem:qvalue>0.349</mem:qvalue>
</matched-element>
<matched-element start="1287" stop="1273" score="9.36364" pvalue="3.12e-05">
<sequence>AGTTAACAACTGTGG</sequence>
<mem:qvalue>0.351</mem:qvalue>
</matched-element>
</scanned-sequence>
<scanned-sequence accession="AAEL013798" name="AAEL013798">
<matched-element start="479" stop="465" score="8.95455" pvalue="3.71e-05">
<sequence>AGTTAGTAATGGAAA</sequence>
<mem:qvalue>0.398</mem:qvalue>
</matched-element>
</scanned-sequence>
<scanned-sequence accession="AAEL019989" name="AAEL019989">
</scanned-sequence>
<scanned-sequence accession="AAEL012899" name="AAEL012899">
</scanned-sequence>
<scanned-sequence accession="AAEL014416" name="AAEL014416">
<matched-element start="247" stop="261" score="19.5909" pvalue="1.49e-07">
<sequence>AGTTAGTCACTGAGA</sequence>
<mem:qvalue>0.00559</mem:qvalue>
</matched-element>
</scanned-sequence>
<scanned-sequence accession="AAEL003259" name="AAEL003259">
</scanned-sequence>
<scanned-sequence accession="AAEL003216" name="AAEL003216">
</scanned-sequence>
<scanned-sequence accession="AAEL001905" name="AAEL001905">
</scanned-sequence>
<scanned-sequence accession="AAEL019902" name="AAEL019902">
</scanned-sequence>
<scanned-sequence accession="AAEL006962" name="AAEL006962">
<matched-element start="1350" stop="1364" score="25.6705" pvalue="3.26e-09">
<sequence>AGTTATTAACTGAGA</sequence>
<mem:qvalue>0.00026</mem:qvalue>
</matched-element>
<matched-element start="805" stop="791" score="7.09091" pvalue="7.74e-05">
<sequence>AGTTAATTATTTAGG</sequence>
<mem:qvalue>0.647</mem:qvalue>
</matched-element>
</scanned-sequence>
<scanned-sequence accession="AAEL006971" name="AAEL006971">
<matched-element start="1630" stop="1616" score="10.3523" pvalue="2.06e-05">
<sequence>AGTTATTGATTCTGG</sequence>
<mem:qvalue>0.274</mem:qvalue>
</matched-element>
</scanned-sequence>
<scanned-sequence accession="AAEL016989" name="AAEL016989">
</scanned-sequence>
<scanned-sequence accession="AAEL019749" name="AAEL019749">
</scanned-sequence>
<scanned-sequence accession="AAEL003345" name="AAEL003345">
</scanned-sequence>
<scanned-sequence accession="AAEL010342" name="AAEL010342">
</scanned-sequence>
<scanned-sequence accession="AAEL000596" name="AAEL000596">
</scanned-sequence>
<scanned-sequence accession="Or42" name="Or42">
</scanned-sequence>
<scanned-sequence accession="AAEL009117" name="AAEL009117">
<matched-element start="448" stop="434" score="12.2614" pvalue="8.8e-06">
<sequence>AGTTAGTAACTAAAA</sequence>
<mem:qvalue>0.137</mem:qvalue>
</matched-element>
</scanned-sequence>
<scanned-sequence accession="AAEL002005" name="AAEL002005">
<matched-element start="381" stop="395" score="11.5227" pvalue="1.23e-05">
<sequence>AGATGGTGACTGAGA</sequence>
<mem:qvalue>0.178</mem:qvalue>
</matched-element>
</scanned-sequence>
<scanned-sequence accession="AAEL024275" name="AAEL024275">
</scanned-sequence>
<scanned-sequence accession="AAEL001965" name="AAEL001965">
<matched-element start="162" stop="176" score="25.6705" pvalue="3.26e-09">
<sequence>AGTTATTAACTGAGA</sequence>
<mem:qvalue>0.00026</mem:qvalue>
</matched-element>
<matched-element start="172" stop="158" score="21.0568" pvalue="6.34e-08">
<sequence>AGTTAATAACTGTGA</sequence>
<mem:qvalue>0.00309</mem:qvalue>
</matched-element>
</scanned-sequence>
<scanned-sequence accession="AAEL001986" name="AAEL001986">
<matched-element start="740" stop="726" score="22.2386" pvalue="2.19e-08">
<sequence>AGTTATTCACTGAGA</sequence>
<mem:qvalue>0.00128</mem:qvalue>
</matched-element>
</scanned-sequence>
<scanned-sequence accession="AAEL011624" name="AAEL011624">
<matched-element start="1931" stop="1945" score="6.5" pvalue="9.72e-05">
<sequence>AGTTGGTAATTGGCA</sequence>
<mem:qvalue>0.731</mem:qvalue>
</matched-element>
</scanned-sequence>
<scanned-sequence accession="AAEL002194" name="AAEL002194">
<matched-element start="223" stop="237" score="6.65909" pvalue="9.15e-05">
<sequence>AGTTGTTCATTTAGG</sequence>
<mem:qvalue>0.723</mem:qvalue>
</matched-element>
</scanned-sequence>
<scanned-sequence accession="AAEL002242" name="AAEL002242">
<matched-element start="661" stop="675" score="19.0909" pvalue="2.31e-07">
<sequence>AGTAAGTAACTGAGA</sequence>
<mem:qvalue>0.00588</mem:qvalue>
</matched-element>
</scanned-sequence>
<scanned-sequence accession="AAEL002213" name="AAEL002213">
</scanned-sequence>
<scanned-sequence accession="AAEL019554" name="AAEL019554">
<matched-element start="825" stop="811" score="6.44318" pvalue="9.92e-05">
<sequence>TCTTAATAACTGGGA</sequence>
<mem:qvalue>0.732</mem:qvalue>
</matched-element>
</scanned-sequence>
<scanned-sequence accession="AAEL021410" name="AAEL021410">
</scanned-sequence>
<scanned-sequence accession="AAEL027439" name="AAEL027439">
</scanned-sequence>
<scanned-sequence accession="AAEL017025" name="AAEL017025">
</scanned-sequence>
<scanned-sequence accession="AAEL002673" name="AAEL002673">
</scanned-sequence>
<scanned-sequence accession="AAEL005748" name="AAEL005748">
</scanned-sequence>
<scanned-sequence accession="AAEL005763" name="AAEL005763">
</scanned-sequence>
<scanned-sequence accession="AAEL005762" name="AAEL005762">
<matched-element start="117" stop="131" score="10.0682" pvalue="2.33e-05">
<sequence>AATTATTAATCGAGG</sequence>
<mem:qvalue>0.294</mem:qvalue>
</matched-element>
</scanned-sequence>
<scanned-sequence accession="AAEL001707" name="AAEL001707">
<matched-element start="943" stop="929" score="13.9659" pvalue="3.87e-06">
<sequence>AGATGGTAACTGAGA</sequence>
<mem:qvalue>0.0686</mem:qvalue>
</matched-element>
<matched-element start="221" stop="207" score="6.72727" pvalue="8.92e-05">
<sequence>GGTTAATGATTATGA</sequence>
<mem:qvalue>0.711</mem:qvalue>
</matched-element>
</scanned-sequence>
<scanned-sequence accession="AAEL005043" name="AAEL005043">
</scanned-sequence>
<scanned-sequence accession="AAEL005026" name="AAEL005026">
<matched-element start="1079" stop="1093" score="11.5227" pvalue="1.23e-05">
<sequence>AGATGGTGACTGAGA</sequence>
<mem:qvalue>0.178</mem:qvalue>
</matched-element>
</scanned-sequence>
<scanned-sequence accession="AAEL001293" name="AAEL001293">
<matched-element start="1386" stop="1372" score="10.2841" pvalue="2.12e-05">
<sequence>AGGTGATAACTGAGA</sequence>
<mem:qvalue>0.275</mem:qvalue>
</matched-element>
</scanned-sequence>
<scanned-sequence accession="AAEL024295" name="AAEL024295">
<matched-element start="1788" stop="1774" score="10.2955" pvalue="2.11e-05">
<sequence>ATTTGATAACCGAGA</sequence>
<mem:qvalue>0.275</mem:qvalue>
</matched-element>
</scanned-sequence>
<scanned-sequence accession="AAEL013417" name="AAEL013417">
<matched-element start="306" stop="320" score="9.85227" pvalue="2.55e-05">
<sequence>TGTTATTGATGGAGA</sequence>
<mem:qvalue>0.316</mem:qvalue>
</matched-element>
</scanned-sequence>
<scanned-sequence accession="AAEL023858" name="AAEL023858">
<matched-element start="21" stop="35" score="10.3409" pvalue="2.07e-05">
<sequence>AGGTGTTGACTGAGA</sequence>
<mem:qvalue>0.274</mem:qvalue>
</matched-element>
</scanned-sequence>
<scanned-sequence accession="AAEL021341" name="AAEL021341">
</scanned-sequence>
<scanned-sequence accession="AAEL012828" name="AAEL012828">
</scanned-sequence>
<scanned-sequence accession="AAEL014493" name="AAEL014493">
<matched-element start="838" stop="852" score="8.79545" pvalue="3.94e-05">
<sequence>AGTTATTAAATGAAA</sequence>
<mem:qvalue>0.414</mem:qvalue>
</matched-element>
</scanned-sequence>
<scanned-sequence accession="AAEL006524" name="AAEL006524">
<matched-element start="1468" stop="1482" score="20.7386" pvalue="8.05e-08">
<sequence>AGTTATTATCTGAGA</sequence>
<mem:qvalue>0.00344</mem:qvalue>
</matched-element>
<matched-element start="1478" stop="1464" score="10.8523" pvalue="1.66e-05">
<sequence>AGATAATAACTGTCA</sequence>
<mem:qvalue>0.228</mem:qvalue>
</matched-element>
<matched-element start="369" stop="383" score="7.40909" pvalue="6.86e-05">
<sequence>GGTAAATCACTGAGT</sequence>
<mem:qvalue>0.605</mem:qvalue>
</matched-element>
</scanned-sequence>
<scanned-sequence accession="AAEL007700" name="AAEL007700">
</scanned-sequence>
<scanned-sequence accession="AAEL021778" name="AAEL021778">
</scanned-sequence>
<scanned-sequence accession="AAEL003208" name="AAEL003208">
<matched-element start="327" stop="341" score="14.5114" pvalue="2.95e-06">
<sequence>AGTTATTTACCGACA</sequence>
<mem:qvalue>0.054</mem:qvalue>
</matched-element>
<matched-element start="337" stop="323" score="9.03409" pvalue="3.6e-05">
<sequence>GGTAAATAACTGAAA</sequence>
<mem:qvalue>0.392</mem:qvalue>
</matched-element>
</scanned-sequence>
<scanned-sequence accession="AAEL005245" name="AAEL005245">
</scanned-sequence>
<scanned-sequence accession="AAEL007010" name="AAEL007010">
</scanned-sequence>
<scanned-sequence accession="AAEL027458" name="AAEL027458">
</scanned-sequence>
<scanned-sequence accession="AAEL008404" name="AAEL008404">
</scanned-sequence>
<scanned-sequence accession="AAEL008454" name="AAEL008454">
<matched-element start="18" stop="4" score="20.7386" pvalue="8.05e-08">
<sequence>AGTTATTATCTGAGA</sequence>
<mem:qvalue>0.00344</mem:qvalue>
</matched-element>
<matched-element start="8" stop="22" score="13.2841" pvalue="5.37e-06">
<sequence>AGATAATAACTGTGG</sequence>
<mem:qvalue>0.0915</mem:qvalue>
</matched-element>
<matched-element start="1592" stop="1606" score="6.46591" pvalue="9.83e-05">
<sequence>AGTAGGTACCAGAGA</sequence>
<mem:qvalue>0.731</mem:qvalue>
</matched-element>
</scanned-sequence>
<scanned-sequence accession="AAEL023559" name="AAEL023559">
<matched-element start="732" stop="746" score="25.6705" pvalue="3.26e-09">
<sequence>AGTTATTAACTGAGA</sequence>
<mem:qvalue>0.00026</mem:qvalue>
</matched-element>
<matched-element start="742" stop="728" score="19.1364" pvalue="2.13e-07">
<sequence>AGTTAATAACTGTGG</sequence>
<mem:qvalue>0.00559</mem:qvalue>
</matched-element>
</scanned-sequence>
<scanned-sequence accession="AAEL009314" name="AAEL009314">
</scanned-sequence>
<scanned-sequence accession="AAEL015119" name="AAEL015119">
<matched-element start="377" stop="363" score="7.43182" pvalue="6.8e-05">
<sequence>AGTTATTTCCTGCCA</sequence>
<mem:qvalue>0.603</mem:qvalue>
</matched-element>
</scanned-sequence>
<scanned-sequence accession="AAEL020438" name="AAEL020438">
</scanned-sequence>
<scanned-sequence accession="AAEL024300" name="AAEL024300">
<matched-element start="1430" stop="1416" score="8.48864" pvalue="4.48e-05">
<sequence>AGTTATTTTCAGACA</sequence>
<mem:qvalue>0.454</mem:qvalue>
</matched-element>
</scanned-sequence>
<scanned-sequence accession="AAEL025562" name="AAEL025562">
</scanned-sequence>
<scanned-sequence accession="AAEL026175" name="AAEL026175">
</scanned-sequence>
<scanned-sequence accession="AAEL021694" name="AAEL021694">
</scanned-sequence>
<scanned-sequence accession="AAEL022632" name="AAEL022632">
</scanned-sequence>
<scanned-sequence accession="AAEL022957" name="AAEL022957">
<matched-element start="996" stop="982" score="7.88636" pvalue="5.69e-05">
<sequence>AGTTTTTGACTTTGG</sequence>
<mem:qvalue>0.539</mem:qvalue>
</matched-element>
</scanned-sequence>
<scanned-sequence accession="AAEL024451" name="AAEL024451">
<matched-element start="819" stop="833" score="16.6932" pvalue="9.4e-07">
<sequence>AGTTAATGACTGTGG</sequence>
<mem:qvalue>0.0214</mem:qvalue>
</matched-element>
<matched-element start="829" stop="815" score="11.6364" pvalue="1.17e-05">
<sequence>AGTCATTAACTGACA</sequence>
<mem:qvalue>0.176</mem:qvalue>
</matched-element>
</scanned-sequence>
<scanned-sequence accession="AAEL024775" name="AAEL024775">
</scanned-sequence>
<scanned-sequence accession="AAEL026967" name="AAEL026967">
<matched-element start="358" stop="344" score="9.54545" pvalue="2.89e-05">
<sequence>TTTTATTTACTGAGA</sequence>
<mem:qvalue>0.347</mem:qvalue>
</matched-element>
</scanned-sequence>
<scanned-sequence accession="AAEL028190" name="AAEL028190">
</scanned-sequence>
<mem:has-qvalues>yes</mem:has-qvalues>
</pattern>
</cis-element-search>
```
