## Supplementary XSTREME Motif Analysis for "The co-receptors *Orco* and *Ir8a* are required for coordinated expression of chemosensory genes in the antennae of the yellow fever mosquito, *Aedes aegypti*": fimo.gff

```
##gff-version 3
AAEL017144	fimo	nucleotide_motif	192	206	79.7	+	.	Name=3-AGTTATTAACTGAGA_AAEL017144+;Alias=STREME-3;ID=3-AGTTATTAACTGAGA-STREME-3-1-AAEL017144;pvalue=1.06e-08;qvalue=0.000742;sequence=AGTTATTGACTGAGA;
AAEL017144	fimo	nucleotide_motif	188	202	45.2	-	.	Name=3-AGTTATTAACTGAGA_AAEL017144-;Alias=STREME-3;ID=3-AGTTATTAACTGAGA-STREME-3-2-AAEL017144;pvalue=3e-05;qvalue=0.349;sequence=AGTCAATAACTGTGG;
AAEL017144	fimo	nucleotide_motif	511	525	44.9	-	.	Name=3-AGTTATTAACTGAGA_AAEL017144-;Alias=STREME-3;ID=3-AGTTATTAACTGAGA-STREME-3-3-AAEL017144;pvalue=3.2e-05;qvalue=0.355;sequence=GGTTGGTATCTGAGG;
AAEL017144	fimo	nucleotide_motif	787	801	41.5	-	.	Name=3-AGTTATTAACTGAGA_AAEL017144-;Alias=STREME-3;ID=3-AGTTATTAACTGAGA-STREME-3-4-AAEL017144;pvalue=7.14e-05;qvalue=0.611;sequence=ATTTAGTATCTAAGA;
AAEL019491	fimo	nucleotide_motif	1633	1647	40	+	.	Name=3-AGTTATTAACTGAGA_AAEL019491+;Alias=STREME-3;ID=3-AGTTATTAACTGAGA-STREME-3-1-AAEL019491;pvalue=9.92e-05;qvalue=0.732;sequence=ATTTATTATCGAAGA;
AAEL012689	fimo	nucleotide_motif	1217	1231	84.8	+	.	Name=3-AGTTATTAACTGAGA_AAEL012689+;Alias=STREME-3;ID=3-AGTTATTAACTGAGA-STREME-3-1-AAEL012689;pvalue=3.26e-09;qvalue=0.00026;sequence=AGTTATTAACTGAGA;
AAEL012689	fimo	nucleotide_motif	1213	1227	66.7	-	.	Name=3-AGTTATTAACTGAGA_AAEL012689-;Alias=STREME-3;ID=3-AGTTATTAACTGAGA-STREME-3-2-AAEL012689;pvalue=2.13e-07;qvalue=0.00559;sequence=AGTTAATAACTGTGG;
AAEL027957	fimo	nucleotide_motif	1011	1025	43.9	+	.	Name=3-AGTTATTAACTGAGA_AAEL027957+;Alias=STREME-3;ID=3-AGTTATTAACTGAGA-STREME-3-1-AAEL027957;pvalue=4.06e-05;qvalue=0.422;sequence=ATTTAGTAACGAAGA;
AAEL001016	fimo	nucleotide_motif	1330	1344	43.7	-	.	Name=3-AGTTATTAACTGAGA_AAEL001016-;Alias=STREME-3;ID=3-AGTTATTAACTGAGA-STREME-3-1-AAEL001016;pvalue=4.22e-05;qvalue=0.43;sequence=AGTTGGTAACTTAGT;
AAEL001016	fimo	nucleotide_motif	1542	1556	42.3	+	.	Name=3-AGTTATTAACTGAGA_AAEL001016+;Alias=STREME-3;ID=3-AGTTATTAACTGAGA-STREME-3-2-AAEL001016;pvalue=5.86e-05;qvalue=0.542;sequence=AGTTTTTGATTGAAA;
AAEL023815	fimo	nucleotide_motif	1532	1546	84.8	-	.	Name=3-AGTTATTAACTGAGA_AAEL023815-;Alias=STREME-3;ID=3-AGTTATTAACTGAGA-STREME-3-1-AAEL023815;pvalue=3.26e-09;qvalue=0.00026;sequence=AGTTATTAACTGAGA;
AAEL023815	fimo	nucleotide_motif	1536	1550	66.7	+	.	Name=3-AGTTATTAACTGAGA_AAEL023815+;Alias=STREME-3;ID=3-AGTTATTAACTGAGA-STREME-3-2-AAEL023815;pvalue=2.13e-07;qvalue=0.00559;sequence=AGTTAATAACTGTGG;
AAEL019628	fimo	nucleotide_motif	1419	1433	45.7	-	.	Name=3-AGTTATTAACTGAGA_AAEL019628-;Alias=STREME-3;ID=3-AGTTATTAACTGAGA-STREME-3-1-AAEL019628;pvalue=2.7e-05;qvalue=0.327;sequence=AGCAATTGATTGAGG;
AAEL019628	fimo	nucleotide_motif	1372	1386	41.8	-	.	Name=3-AGTTATTAACTGAGA_AAEL019628-;Alias=STREME-3;ID=3-AGTTATTAACTGAGA-STREME-3-2-AAEL019628;pvalue=6.58e-05;qvalue=0.586;sequence=GGTTTTTAATGGTGA;
AAEL000044	fimo	nucleotide_motif	1475	1489	84.8	-	.	Name=3-AGTTATTAACTGAGA_AAEL000044-;Alias=STREME-3;ID=3-AGTTATTAACTGAGA-STREME-3-1-AAEL000044;pvalue=3.26e-09;qvalue=0.00026;sequence=AGTTATTAACTGAGA;
AAEL000044	fimo	nucleotide_motif	1479	1493	66.7	+	.	Name=3-AGTTATTAACTGAGA_AAEL000044+;Alias=STREME-3;ID=3-AGTTATTAACTGAGA-STREME-3-2-AAEL000044;pvalue=2.13e-07;qvalue=0.00559;sequence=AGTTAATAACTGTGG;
AAEL000044	fimo	nucleotide_motif	429	443	43.4	-	.	Name=3-AGTTATTAACTGAGA_AAEL000044-;Alias=STREME-3;ID=3-AGTTATTAACTGAGA-STREME-3-3-AAEL000044;pvalue=4.56e-05;qvalue=0.46;sequence=AGATATTATCTTAGA;
AAEL000025	fimo	nucleotide_motif	800	814	40.2	+	.	Name=3-AGTTATTAACTGAGA_AAEL000025+;Alias=STREME-3;ID=3-AGTTATTAACTGAGA-STREME-3-1-AAEL000025;pvalue=9.5e-05;qvalue=0.731;sequence=ATCAATTAACTGGGA;
AAEL026937	fimo	nucleotide_motif	963	977	40.1	-	.	Name=3-AGTTATTAACTGAGA_AAEL026937-;Alias=STREME-3;ID=3-AGTTATTAACTGAGA-STREME-3-1-AAEL026937;pvalue=9.68e-05;qvalue=0.731;sequence=AGTTATTTTCAATGA;
AAEL015430	fimo	nucleotide_motif	732	746	48.1	+	.	Name=3-AGTTATTAACTGAGA_AAEL015430+;Alias=STREME-3;ID=3-AGTTATTAACTGAGA-STREME-3-1-AAEL015430;pvalue=1.55e-05;qvalue=0.216;sequence=AGTTAATTACTGAAG;
AAEL022669	fimo	nucleotide_motif	1966	1980	40.3	+	.	Name=3-AGTTATTAACTGAGA_AAEL022669+;Alias=STREME-3;ID=3-AGTTATTAACTGAGA-STREME-3-1-AAEL022669;pvalue=9.35e-05;qvalue=0.729;sequence=AGTTATTTATCATGG;
AAEL002485	fimo	nucleotide_motif	1684	1698	56.7	-	.	Name=3-AGTTATTAACTGAGA_AAEL002485-;Alias=STREME-3;ID=3-AGTTATTAACTGAGA-STREME-3-1-AAEL002485;pvalue=2.13e-06;qvalue=0.0411;sequence=ACTTAATAACTGTGA;
AAEL002485	fimo	nucleotide_motif	1688	1702	44.2	+	.	Name=3-AGTTATTAACTGAGA_AAEL002485+;Alias=STREME-3;ID=3-AGTTATTAACTGAGA-STREME-3-2-AAEL002485;pvalue=3.79e-05;qvalue=0.401;sequence=AGTTATTAAGTTAGA;
AAEL002485	fimo	nucleotide_motif	852	866	41.2	-	.	Name=3-AGTTATTAACTGAGA_AAEL002485-;Alias=STREME-3;ID=3-AGTTATTAACTGAGA-STREME-3-3-AAEL002485;pvalue=7.58e-05;qvalue=0.643;sequence=TGTTATTAATTGTAA;
AAEL002485	fimo	nucleotide_motif	1454	1468	41	+	.	Name=3-AGTTATTAACTGAGA_AAEL002485+;Alias=STREME-3;ID=3-AGTTATTAACTGAGA-STREME-3-4-AAEL002485;pvalue=7.91e-05;qvalue=0.655;sequence=AGTTAATGCCGGGGA;
AAEL020811	fimo	nucleotide_motif	12	26	46.4	+	.	Name=3-AGTTATTAACTGAGA_AAEL020811+;Alias=STREME-3;ID=3-AGTTATTAACTGAGA-STREME-3-1-AAEL020811;pvalue=2.27e-05;qvalue=0.29;sequence=TGTGATTAACTGAGA;
AAEL020811	fimo	nucleotide_motif	8	22	44.8	-	.	Name=3-AGTTATTAACTGAGA_AAEL020811-;Alias=STREME-3;ID=3-AGTTATTAACTGAGA-STREME-3-2-AAEL020811;pvalue=3.33e-05;qvalue=0.365;sequence=AGTTAATCACAATGA;
AAEL005702	fimo	nucleotide_motif	1632	1646	41.2	-	.	Name=3-AGTTATTAACTGAGA_AAEL005702-;Alias=STREME-3;ID=3-AGTTATTAACTGAGA-STREME-3-1-AAEL005702;pvalue=7.64e-05;qvalue=0.645;sequence=TGTAAGTAACAGAGG;
AAEL002447	fimo	nucleotide_motif	547	561	42.6	-	.	Name=3-AGTTATTAACTGAGA_AAEL002447-;Alias=STREME-3;ID=3-AGTTATTAACTGAGA-STREME-3-1-AAEL002447;pvalue=5.44e-05;qvalue=0.525;sequence=AGTTTTTCACCGACG;
AAEL008785	fimo	nucleotide_motif	786	800	40.2	-	.	Name=3-AGTTATTAACTGAGA_AAEL008785-;Alias=STREME-3;ID=3-AGTTATTAACTGAGA-STREME-3-1-AAEL008785;pvalue=9.5e-05;qvalue=0.731;sequence=ATTAAATAACAGAGG;
AAEL007801	fimo	nucleotide_motif	1580	1594	40.4	-	.	Name=3-AGTTATTAACTGAGA_AAEL007801-;Alias=STREME-3;ID=3-AGTTATTAACTGAGA-STREME-3-1-AAEL007801;pvalue=9.19e-05;qvalue=0.723;sequence=AGATACTAACTATGG;
AAEL023018	fimo	nucleotide_motif	150	164	42	+	.	Name=3-AGTTATTAACTGAGA_AAEL023018+;Alias=STREME-3;ID=3-AGTTATTAACTGAGA-STREME-3-1-AAEL023018;pvalue=6.35e-05;qvalue=0.571;sequence=AGTTTTTGACTAAAA;
AAEL023018	fimo	nucleotide_motif	869	883	40.1	-	.	Name=3-AGTTATTAACTGAGA_AAEL023018-;Alias=STREME-3;ID=3-AGTTATTAACTGAGA-STREME-3-2-AAEL023018;pvalue=9.68e-05;qvalue=0.731;sequence=AGTTGATACTTAAGA;
AAEL019519	fimo	nucleotide_motif	1323	1337	45.2	-	.	Name=3-AGTTATTAACTGAGA_AAEL019519-;Alias=STREME-3;ID=3-AGTTATTAACTGAGA-STREME-3-1-AAEL019519;pvalue=3.03e-05;qvalue=0.349;sequence=AGAAATTGATTGAGA;
AAEL000206	fimo	nucleotide_motif	1194	1208	68.8	-	.	Name=3-AGTTATTAACTGAGA_AAEL000206-;Alias=STREME-3;ID=3-AGTTATTAACTGAGA-STREME-3-1-AAEL000206;pvalue=1.32e-07;qvalue=0.00527;sequence=AGATATTAACTGAGA;
AAEL000206	fimo	nucleotide_motif	252	266	59.3	-	.	Name=3-AGTTATTAACTGAGA_AAEL000206-;Alias=STREME-3;ID=3-AGTTATTAACTGAGA-STREME-3-2-AAEL000206;pvalue=1.17e-06;qvalue=0.0253;sequence=AGTTATTACCAGAGA;
AAEL000206	fimo	nucleotide_motif	1198	1212	54.6	+	.	Name=3-AGTTATTAACTGAGA_AAEL000206+;Alias=STREME-3;ID=3-AGTTATTAACTGAGA-STREME-3-3-AAEL000206;pvalue=3.43e-06;qvalue=0.0614;sequence=AGTTAATATCTGTGG;
AAEL000206	fimo	nucleotide_motif	170	184	40.7	-	.	Name=3-AGTTATTAACTGAGA_AAEL000206-;Alias=STREME-3;ID=3-AGTTATTAACTGAGA-STREME-3-4-AAEL000206;pvalue=8.54e-05;qvalue=0.69;sequence=AGTTTTCAACAGAGA;
AAEL008380	fimo	nucleotide_motif	521	535	45.9	-	.	Name=3-AGTTATTAACTGAGA_AAEL008380-;Alias=STREME-3;ID=3-AGTTATTAACTGAGA-STREME-3-1-AAEL008380;pvalue=2.55e-05;qvalue=0.316;sequence=AGTTTTTCATGGAGA;
AAEL008380	fimo	nucleotide_motif	181	195	45.3	-	.	Name=3-AGTTATTAACTGAGA_AAEL008380-;Alias=STREME-3;ID=3-AGTTATTAACTGAGA-STREME-3-2-AAEL008380;pvalue=2.96e-05;qvalue=0.349;sequence=AGTTATTAATGGTAA;
AAEL008380	fimo	nucleotide_motif	1601	1615	41.6	-	.	Name=3-AGTTATTAACTGAGA_AAEL008380-;Alias=STREME-3;ID=3-AGTTATTAACTGAGA-STREME-3-3-AAEL008380;pvalue=6.95e-05;qvalue=0.606;sequence=AGCTTTCAACTGAGA;
AAEL006762	fimo	nucleotide_motif	1339	1353	48.1	+	.	Name=3-AGTTATTAACTGAGA_AAEL006762+;Alias=STREME-3;ID=3-AGTTATTAACTGAGA-STREME-3-1-AAEL006762;pvalue=1.55e-05;qvalue=0.216;sequence=AGTTATTAATAGTCA;
AAEL002597	fimo	nucleotide_motif	1354	1368	57.5	+	.	Name=3-AGTTATTAACTGAGA_AAEL002597+;Alias=STREME-3;ID=3-AGTTATTAACTGAGA-STREME-3-1-AAEL002597;pvalue=1.77e-06;qvalue=0.0349;sequence=AGCTAATAACTGTGG;
AAEL002597	fimo	nucleotide_motif	1350	1364	45.2	-	.	Name=3-AGTTATTAACTGAGA_AAEL002597-;Alias=STREME-3;ID=3-AGTTATTAACTGAGA-STREME-3-2-AAEL002597;pvalue=3.05e-05;qvalue=0.349;sequence=AGTTATTAGCTGAAA;
AAEL002597	fimo	nucleotide_motif	1571	1585	41.6	-	.	Name=3-AGTTATTAACTGAGA_AAEL002597-;Alias=STREME-3;ID=3-AGTTATTAACTGAGA-STREME-3-3-AAEL002597;pvalue=6.89e-05;qvalue=0.605;sequence=AGTTTTTTGCTGAGA;
AAEL002624	fimo	nucleotide_motif	1745	1759	42.8	+	.	Name=3-AGTTATTAACTGAGA_AAEL002624+;Alias=STREME-3;ID=3-AGTTATTAACTGAGA-STREME-3-1-AAEL002624;pvalue=5.18e-05;qvalue=0.505;sequence=AACTATTAACCAAGA;
AAEL001533	fimo	nucleotide_motif	1326	1340	67.9	-	.	Name=3-AGTTATTAACTGAGA_AAEL001533-;Alias=STREME-3;ID=3-AGTTATTAACTGAGA-STREME-3-1-AAEL001533;pvalue=1.62e-07;qvalue=0.00559;sequence=AGTTATTAACTAAGG;
AAEL001533	fimo	nucleotide_motif	1330	1344	66.7	+	.	Name=3-AGTTATTAACTGAGA_AAEL001533+;Alias=STREME-3;ID=3-AGTTATTAACTGAGA-STREME-3-2-AAEL001533;pvalue=2.13e-07;qvalue=0.00559;sequence=AGTTAATAACTGTGG;
AAEL001533	fimo	nucleotide_motif	275	289	49.1	-	.	Name=3-AGTTATTAACTGAGA_AAEL001533-;Alias=STREME-3;ID=3-AGTTATTAACTGAGA-STREME-3-3-AAEL001533;pvalue=1.23e-05;qvalue=0.178;sequence=AGATGGTGACTGAGA;
AAEL027776	fimo	nucleotide_motif	1168	1182	40.2	+	.	Name=3-AGTTATTAACTGAGA_AAEL027776+;Alias=STREME-3;ID=3-AGTTATTAACTGAGA-STREME-3-1-AAEL027776;pvalue=9.59e-05;qvalue=0.731;sequence=AGCTAATATTTGTGG;
AAEL004813	fimo	nucleotide_motif	1569	1583	42.5	-	.	Name=3-AGTTATTAACTGAGA_AAEL004813-;Alias=STREME-3;ID=3-AGTTATTAACTGAGA-STREME-3-1-AAEL004813;pvalue=5.66e-05;qvalue=0.539;sequence=TGTTGTTGACTGACG;
AAEL010253	fimo	nucleotide_motif	515	529	46.3	+	.	Name=3-AGTTATTAACTGAGA_AAEL010253+;Alias=STREME-3;ID=3-AGTTATTAACTGAGA-STREME-3-1-AAEL010253;pvalue=2.32e-05;qvalue=0.294;sequence=AGTTTATAATTAAGA;
AAEL010253	fimo	nucleotide_motif	882	896	42.9	-	.	Name=3-AGTTATTAACTGAGA_AAEL010253-;Alias=STREME-3;ID=3-AGTTATTAACTGAGA-STREME-3-2-AAEL010253;pvalue=5.11e-05;qvalue=0.504;sequence=AGATATTCACAGTGG;
AAEL021114	fimo	nucleotide_motif	1022	1036	77.5	-	.	Name=3-AGTTATTAACTGAGA_AAEL021114-;Alias=STREME-3;ID=3-AGTTATTAACTGAGA-STREME-3-1-AAEL021114;pvalue=1.79e-08;qvalue=0.00116;sequence=AGTTATTAACCGAGA;
AAEL021114	fimo	nucleotide_motif	1026	1040	57.5	+	.	Name=3-AGTTATTAACTGAGA_AAEL021114+;Alias=STREME-3;ID=3-AGTTATTAACTGAGA-STREME-3-2-AAEL021114;pvalue=1.77e-06;qvalue=0.0349;sequence=GGTTAATAACTGTGG;
AAEL020020	fimo	nucleotide_motif	1194	1208	47.4	-	.	Name=3-AGTTATTAACTGAGA_AAEL020020-;Alias=STREME-3;ID=3-AGTTATTAACTGAGA-STREME-3-1-AAEL020020;pvalue=1.83e-05;qvalue=0.248;sequence=AGCTTATAATTGAGA;
AAEL020020	fimo	nucleotide_motif	153	167	45.1	+	.	Name=3-AGTTATTAACTGAGA_AAEL020020+;Alias=STREME-3;ID=3-AGTTATTAACTGAGA-STREME-3-2-AAEL020020;pvalue=3.06e-05;qvalue=0.349;sequence=ACTTATTAATTATGA;
AAEL023517	fimo	nucleotide_motif	1648	1662	59.3	-	.	Name=3-AGTTATTAACTGAGA_AAEL023517-;Alias=STREME-3;ID=3-AGTTATTAACTGAGA-STREME-3-1-AAEL023517;pvalue=1.16e-06;qvalue=0.0253;sequence=AGTTGATTACTGAGA;
AAEL023517	fimo	nucleotide_motif	1098	1112	51.6	-	.	Name=3-AGTTATTAACTGAGA_AAEL023517-;Alias=STREME-3;ID=3-AGTTATTAACTGAGA-STREME-3-2-AAEL023517;pvalue=6.85e-06;qvalue=0.114;sequence=ATTTGTTAACCGAGA;
AAEL003508	fimo	nucleotide_motif	840	854	44.2	-	.	Name=3-AGTTATTAACTGAGA_AAEL003508-;Alias=STREME-3;ID=3-AGTTATTAACTGAGA-STREME-3-1-AAEL003508;pvalue=3.78e-05;qvalue=0.401;sequence=GTTTAATAACTGTGG;
AAEL003299	fimo	nucleotide_motif	320	334	84.8	-	.	Name=3-AGTTATTAACTGAGA_AAEL003299-;Alias=STREME-3;ID=3-AGTTATTAACTGAGA-STREME-3-1-AAEL003299;pvalue=3.26e-09;qvalue=0.00026;sequence=AGTTATTAACTGAGA;
AAEL003299	fimo	nucleotide_motif	1208	1222	84.8	+	.	Name=3-AGTTATTAACTGAGA_AAEL003299+;Alias=STREME-3;ID=3-AGTTATTAACTGAGA-STREME-3-2-AAEL003299;pvalue=3.26e-09;qvalue=0.00026;sequence=AGTTATTAACTGAGA;
AAEL003299	fimo	nucleotide_motif	1204	1218	66.7	-	.	Name=3-AGTTATTAACTGAGA_AAEL003299-;Alias=STREME-3;ID=3-AGTTATTAACTGAGA-STREME-3-3-AAEL003299;pvalue=2.13e-07;qvalue=0.00559;sequence=AGTTAATAACTGTGG;
AAEL003299	fimo	nucleotide_motif	324	338	56.2	+	.	Name=3-AGTTATTAACTGAGA_AAEL003299+;Alias=STREME-3;ID=3-AGTTATTAACTGAGA-STREME-3-4-AAEL003299;pvalue=2.38e-06;qvalue=0.045;sequence=AGTTAATAACTATGG;
AAEL003842	fimo	nucleotide_motif	1357	1371	84.8	-	.	Name=3-AGTTATTAACTGAGA_AAEL003842-;Alias=STREME-3;ID=3-AGTTATTAACTGAGA-STREME-3-1-AAEL003842;pvalue=3.26e-09;qvalue=0.00026;sequence=AGTTATTAACTGAGA;
AAEL003842	fimo	nucleotide_motif	1361	1375	66.7	+	.	Name=3-AGTTATTAACTGAGA_AAEL003842+;Alias=STREME-3;ID=3-AGTTATTAACTGAGA-STREME-3-2-AAEL003842;pvalue=2.13e-07;qvalue=0.00559;sequence=AGTTAATAACTGTGG;
AAEL011928	fimo	nucleotide_motif	1040	1054	48	+	.	Name=3-AGTTATTAACTGAGA_AAEL011928+;Alias=STREME-3;ID=3-AGTTATTAACTGAGA-STREME-3-1-AAEL011928;pvalue=1.57e-05;qvalue=0.216;sequence=AGTTGATGACTGAAA;
AAEL000797	fimo	nucleotide_motif	1838	1852	42.8	+	.	Name=3-AGTTATTAACTGAGA_AAEL000797+;Alias=STREME-3;ID=3-AGTTATTAACTGAGA-STREME-3-1-AAEL000797;pvalue=5.18e-05;qvalue=0.505;sequence=TATTGTTAACTGAGG;
AAEL011408	fimo	nucleotide_motif	979	993	57.7	-	.	Name=3-AGTTATTAACTGAGA_AAEL011408-;Alias=STREME-3;ID=3-AGTTATTAACTGAGA-STREME-3-1-AAEL011408;pvalue=1.68e-06;qvalue=0.0338;sequence=ATTTATTAACGGAGA;
Or72	fimo	nucleotide_motif	1231	1245	60.1	+	.	Name=3-AGTTATTAACTGAGA_Or72+;Alias=STREME-3;ID=3-AGTTATTAACTGAGA-STREME-3-1-Or72;pvalue=9.78e-07;qvalue=0.022;sequence=AGTTTTTAACAGAGA;
AAEL004343	fimo	nucleotide_motif	1596	1610	71.4	-	.	Name=3-AGTTATTAACTGAGA_AAEL004343-;Alias=STREME-3;ID=3-AGTTATTAACTGAGA-STREME-3-1-AAEL004343;pvalue=7.19e-08;qvalue=0.00341;sequence=AGTTATTAACTCAGA;
AAEL004343	fimo	nucleotide_motif	1600	1614	66.7	+	.	Name=3-AGTTATTAACTGAGA_AAEL004343+;Alias=STREME-3;ID=3-AGTTATTAACTGAGA-STREME-3-2-AAEL004343;pvalue=2.13e-07;qvalue=0.00559;sequence=AGTTAATAACTGTGG;
AAEL004343	fimo	nucleotide_motif	1313	1327	47.1	+	.	Name=3-AGTTATTAACTGAGA_AAEL004343+;Alias=STREME-3;ID=3-AGTTATTAACTGAGA-STREME-3-3-AAEL004343;pvalue=1.96e-05;qvalue=0.262;sequence=AGTTTTTAAGTGAGA;
AAEL014610	fimo	nucleotide_motif	1573	1587	42	+	.	Name=3-AGTTATTAACTGAGA_AAEL014610+;Alias=STREME-3;ID=3-AGTTATTAACTGAGA-STREME-3-1-AAEL014610;pvalue=6.29e-05;qvalue=0.57;sequence=AGCTAAAAACTGTGA;
AAEL019955	fimo	nucleotide_motif	1105	1119	62.4	+	.	Name=3-AGTTATTAACTGAGA_AAEL019955+;Alias=STREME-3;ID=3-AGTTATTAACTGAGA-STREME-3-1-AAEL019955;pvalue=5.8e-07;qvalue=0.0138;sequence=AGTTATTAATTAAGA;
AAEL019955	fimo	nucleotide_motif	1101	1115	51.2	-	.	Name=3-AGTTATTAACTGAGA_AAEL019955-;Alias=STREME-3;ID=3-AGTTATTAACTGAGA-STREME-3-2-AAEL019955;pvalue=7.61e-06;qvalue=0.12;sequence=AATTAATAACTGTGG;
AAEL019955	fimo	nucleotide_motif	697	711	40.9	-	.	Name=3-AGTTATTAACTGAGA_AAEL019955-;Alias=STREME-3;ID=3-AGTTATTAACTGAGA-STREME-3-3-AAEL019955;pvalue=8.11e-05;qvalue=0.669;sequence=AGTAATTCCCAGAGG;
AAEL019954	fimo	nucleotide_motif	1104	1118	51.2	+	.	Name=3-AGTTATTAACTGAGA_AAEL019954+;Alias=STREME-3;ID=3-AGTTATTAACTGAGA-STREME-3-1-AAEL019954;pvalue=7.56e-06;qvalue=0.12;sequence=AGTTTTTAATTAAGA;
AAEL000932	fimo	nucleotide_motif	1614	1628	72.6	+	.	Name=3-AGTTATTAACTGAGA_AAEL000932+;Alias=STREME-3;ID=3-AGTTATTAACTGAGA-STREME-3-1-AAEL000932;pvalue=5.48e-08;qvalue=0.00275;sequence=AGTTATTGACTGAGG;
AAEL000932	fimo	nucleotide_motif	1610	1624	53.2	-	.	Name=3-AGTTATTAACTGAGA_AAEL000932-;Alias=STREME-3;ID=3-AGTTATTAACTGAGA-STREME-3-2-AAEL000932;pvalue=4.81e-06;qvalue=0.0828;sequence=AGTCAATAACTGAGA;
AAEL017539	fimo	nucleotide_motif	1110	1124	58	-	.	Name=3-AGTTATTAACTGAGA_AAEL017539-;Alias=STREME-3;ID=3-AGTTATTAACTGAGA-STREME-3-1-AAEL017539;pvalue=1.57e-06;qvalue=0.0321;sequence=AGTTATTACCTGAGT;
AAEL017539	fimo	nucleotide_motif	1114	1128	45.2	+	.	Name=3-AGTTATTAACTGAGA_AAEL017539+;Alias=STREME-3;ID=3-AGTTATTAACTGAGA-STREME-3-2-AAEL017539;pvalue=3e-05;qvalue=0.349;sequence=AGGTAATAACTGTGG;
AAEL007391	fimo	nucleotide_motif	686	700	45.1	+	.	Name=3-AGTTATTAACTGAGA_AAEL007391+;Alias=STREME-3;ID=3-AGTTATTAACTGAGA-STREME-3-1-AAEL007391;pvalue=3.09e-05;qvalue=0.35;sequence=AGATAGTCACTGACA;
AAEL002343	fimo	nucleotide_motif	1752	1766	64.5	-	.	Name=3-AGTTATTAACTGAGA_AAEL002343-;Alias=STREME-3;ID=3-AGTTATTAACTGAGA-STREME-3-1-AAEL002343;pvalue=3.56e-07;qvalue=0.00856;sequence=GGTTATTTACTGAGA;
AAEL002343	fimo	nucleotide_motif	1756	1770	50.2	+	.	Name=3-AGTTATTAACTGAGA_AAEL002343+;Alias=STREME-3;ID=3-AGTTATTAACTGAGA-STREME-3-2-AAEL002343;pvalue=9.48e-06;qvalue=0.146;sequence=AGTAAATAACCGTGG;
AAEL007653	fimo	nucleotide_motif	1253	1267	46.7	-	.	Name=3-AGTTATTAACTGAGA_AAEL007653-;Alias=STREME-3;ID=3-AGTTATTAACTGAGA-STREME-3-1-AAEL007653;pvalue=2.13e-05;qvalue=0.275;sequence=GGTTAATACTTGAGA;
AAEL004809	fimo	nucleotide_motif	1405	1419	43.8	+	.	Name=3-AGTTATTAACTGAGA_AAEL004809+;Alias=STREME-3;ID=3-AGTTATTAACTGAGA-STREME-3-1-AAEL004809;pvalue=4.17e-05;qvalue=0.429;sequence=AATAAATAATTGAGA;
AAEL005826	fimo	nucleotide_motif	242	256	71.2	+	.	Name=3-AGTTATTAACTGAGA_AAEL005826+;Alias=STREME-3;ID=3-AGTTATTAACTGAGA-STREME-3-1-AAEL005826;pvalue=7.52e-08;qvalue=0.00344;sequence=AGTTTTTAACTGAGA;
AAEL005826	fimo	nucleotide_motif	238	252	40.2	-	.	Name=3-AGTTATTAACTGAGA_AAEL005826-;Alias=STREME-3;ID=3-AGTTATTAACTGAGA-STREME-3-2-AAEL005826;pvalue=9.55e-05;qvalue=0.731;sequence=AGTTAAAAACTGTGT;
AAEL008094	fimo	nucleotide_motif	342	356	84.8	+	.	Name=3-AGTTATTAACTGAGA_AAEL008094+;Alias=STREME-3;ID=3-AGTTATTAACTGAGA-STREME-3-1-AAEL008094;pvalue=3.26e-09;qvalue=0.00026;sequence=AGTTATTAACTGAGA;
AAEL008094	fimo	nucleotide_motif	338	352	66.7	-	.	Name=3-AGTTATTAACTGAGA_AAEL008094-;Alias=STREME-3;ID=3-AGTTATTAACTGAGA-STREME-3-2-AAEL008094;pvalue=2.13e-07;qvalue=0.00559;sequence=AGTTAATAACTGTGG;
AAEL022735	fimo	nucleotide_motif	1456	1470	58.6	-	.	Name=3-AGTTATTAACTGAGA_AAEL022735-;Alias=STREME-3;ID=3-AGTTATTAACTGAGA-STREME-3-1-AAEL022735;pvalue=1.37e-06;qvalue=0.0286;sequence=AGTTGATAACTGTGG;
AAEL022735	fimo	nucleotide_motif	1480	1494	48	+	.	Name=3-AGTTATTAACTGAGA_AAEL022735+;Alias=STREME-3;ID=3-AGTTATTAACTGAGA-STREME-3-2-AAEL022735;pvalue=1.57e-05;qvalue=0.216;sequence=ATTTGCTAACTGAGA;
AAEL006817	fimo	nucleotide_motif	597	611	42.4	+	.	Name=3-AGTTATTAACTGAGA_AAEL006817+;Alias=STREME-3;ID=3-AGTTATTAACTGAGA-STREME-3-1-AAEL006817;pvalue=5.73e-05;qvalue=0.541;sequence=AGCTAGTAACTGGAA;
AAEL006830	fimo	nucleotide_motif	120	134	43	+	.	Name=3-AGTTATTAACTGAGA_AAEL006830+;Alias=STREME-3;ID=3-AGTTATTAACTGAGA-STREME-3-1-AAEL006830;pvalue=5.02e-05;qvalue=0.498;sequence=GGTAAATGTCTGAGA;
AAEL027772	fimo	nucleotide_motif	412	426	84.8	+	.	Name=3-AGTTATTAACTGAGA_AAEL027772+;Alias=STREME-3;ID=3-AGTTATTAACTGAGA-STREME-3-1-AAEL027772;pvalue=3.26e-09;qvalue=0.00026;sequence=AGTTATTAACTGAGA;
AAEL027772	fimo	nucleotide_motif	408	422	66.7	-	.	Name=3-AGTTATTAACTGAGA_AAEL027772-;Alias=STREME-3;ID=3-AGTTATTAACTGAGA-STREME-3-2-AAEL027772;pvalue=2.13e-07;qvalue=0.00559;sequence=AGTTAATAACTGTGG;
AAEL027772	fimo	nucleotide_motif	1986	2000	48.8	-	.	Name=3-AGTTATTAACTGAGA_AAEL027772-;Alias=STREME-3;ID=3-AGTTATTAACTGAGA-STREME-3-3-AAEL027772;pvalue=1.33e-05;qvalue=0.189;sequence=GGTTGATAACTGCGA;
AAEL011366	fimo	nucleotide_motif	46	60	42.7	+	.	Name=3-AGTTATTAACTGAGA_AAEL011366+;Alias=STREME-3;ID=3-AGTTATTAACTGAGA-STREME-3-1-AAEL011366;pvalue=5.38e-05;qvalue=0.521;sequence=AGATATTATCTGTGT;
AAEL002413	fimo	nucleotide_motif	828	842	74	+	.	Name=3-AGTTATTAACTGAGA_AAEL002413+;Alias=STREME-3;ID=3-AGTTATTAACTGAGA-STREME-3-1-AAEL002413;pvalue=3.98e-08;qvalue=0.00218;sequence=AGTTATTAATTGAGA;
AAEL002413	fimo	nucleotide_motif	824	838	51.2	-	.	Name=3-AGTTATTAACTGAGA_AAEL002413-;Alias=STREME-3;ID=3-AGTTATTAACTGAGA-STREME-3-2-AAEL002413;pvalue=7.61e-06;qvalue=0.12;sequence=AATTAATAACTGTGG;
AAEL002740	fimo	nucleotide_motif	84	98	44.9	+	.	Name=3-AGTTATTAACTGAGA_AAEL002740+;Alias=STREME-3;ID=3-AGTTATTAACTGAGA-STREME-3-1-AAEL002740;pvalue=3.21e-05;qvalue=0.355;sequence=AGTAGTTACTTGAGA;
AAEL022938	fimo	nucleotide_motif	157	171	58.4	+	.	Name=3-AGTTATTAACTGAGA_AAEL022938+;Alias=STREME-3;ID=3-AGTTATTAACTGAGA-STREME-3-1-AAEL022938;pvalue=1.43e-06;qvalue=0.0295;sequence=AGTAGGTAACTGAGA;
AAEL008424	fimo	nucleotide_motif	1079	1093	54.9	+	.	Name=3-AGTTATTAACTGAGA_AAEL008424+;Alias=STREME-3;ID=3-AGTTATTAACTGAGA-STREME-3-1-AAEL008424;pvalue=3.26e-06;qvalue=0.059;sequence=GGTTAATAACCGTGA;
AAEL008424	fimo	nucleotide_motif	1075	1089	50.7	-	.	Name=3-AGTTATTAACTGAGA_AAEL008424-;Alias=STREME-3;ID=3-AGTTATTAACTGAGA-STREME-3-2-AAEL008424;pvalue=8.42e-06;qvalue=0.132;sequence=GGTTATTAACCGAAA;
AAEL010788	fimo	nucleotide_motif	1489	1503	46	+	.	Name=3-AGTTATTAACTGAGA_AAEL010788+;Alias=STREME-3;ID=3-AGTTATTAACTGAGA-STREME-3-1-AAEL010788;pvalue=2.53e-05;qvalue=0.316;sequence=AGTTAATATTTGACA;
AAEL003622	fimo	nucleotide_motif	413	427	70.6	-	.	Name=3-AGTTATTAACTGAGA_AAEL003622-;Alias=STREME-3;ID=3-AGTTATTAACTGAGA-STREME-3-1-AAEL003622;pvalue=8.65e-08;qvalue=0.00362;sequence=AGTTATTAACTGGGA;
AAEL003622	fimo	nucleotide_motif	417	431	55.3	+	.	Name=3-AGTTATTAACTGAGA_AAEL003622+;Alias=STREME-3;ID=3-AGTTATTAACTGAGA-STREME-3-2-AAEL003622;pvalue=2.95e-06;qvalue=0.054;sequence=AGTTAATAACTGTAA;
AAEL000154	fimo	nucleotide_motif	993	1007	43.2	+	.	Name=3-AGTTATTAACTGAGA_AAEL000154+;Alias=STREME-3;ID=3-AGTTATTAACTGAGA-STREME-3-1-AAEL000154;pvalue=4.82e-05;qvalue=0.481;sequence=AGTATTTAACTAACA;
AAEL007511	fimo	nucleotide_motif	96	110	68.8	+	.	Name=3-AGTTATTAACTGAGA_AAEL007511+;Alias=STREME-3;ID=3-AGTTATTAACTGAGA-STREME-3-1-AAEL007511;pvalue=1.32e-07;qvalue=0.00527;sequence=TGTTATTAACTGAGA;
AAEL009722	fimo	nucleotide_motif	1299	1313	61.2	+	.	Name=3-AGTTATTAACTGAGA_AAEL009722+;Alias=STREME-3;ID=3-AGTTATTAACTGAGA-STREME-3-1-AAEL009722;pvalue=7.54e-07;qvalue=0.0176;sequence=AGCTATTAACTGCGA;
AAEL003100	fimo	nucleotide_motif	1858	1872	40.5	+	.	Name=3-AGTTATTAACTGAGA_AAEL003100+;Alias=STREME-3;ID=3-AGTTATTAACTGAGA-STREME-3-1-AAEL003100;pvalue=8.96e-05;qvalue=0.711;sequence=ATTTTATAACCGAGG;
AAEL023091	fimo	nucleotide_motif	925	939	84.8	+	.	Name=3-AGTTATTAACTGAGA_AAEL023091+;Alias=STREME-3;ID=3-AGTTATTAACTGAGA-STREME-3-1-AAEL023091;pvalue=3.26e-09;qvalue=0.00026;sequence=AGTTATTAACTGAGA;
AAEL023091	fimo	nucleotide_motif	921	935	66.7	-	.	Name=3-AGTTATTAACTGAGA_AAEL023091-;Alias=STREME-3;ID=3-AGTTATTAACTGAGA-STREME-3-2-AAEL023091;pvalue=2.13e-07;qvalue=0.00559;sequence=AGTTAATAACTGTGG;
AAEL007480	fimo	nucleotide_motif	1590	1604	56.4	+	.	Name=3-AGTTATTAACTGAGA_AAEL007480+;Alias=STREME-3;ID=3-AGTTATTAACTGAGA-STREME-3-1-AAEL007480;pvalue=2.28e-06;qvalue=0.0435;sequence=AGTTATTAACAGTCA;
AAEL014045	fimo	nucleotide_motif	366	380	45.7	+	.	Name=3-AGTTATTAACTGAGA_AAEL014045+;Alias=STREME-3;ID=3-AGTTATTAACTGAGA-STREME-3-1-AAEL014045;pvalue=2.66e-05;qvalue=0.326;sequence=AGTTTTTATTTGTGA;
AAEL002575	fimo	nucleotide_motif	90	104	44.4	+	.	Name=3-AGTTATTAACTGAGA_AAEL002575+;Alias=STREME-3;ID=3-AGTTATTAACTGAGA-STREME-3-1-AAEL002575;pvalue=3.63e-05;qvalue=0.393;sequence=GATAAATAACTGAGA;
AAEL002882	fimo	nucleotide_motif	51	65	84.8	-	.	Name=3-AGTTATTAACTGAGA_AAEL002882-;Alias=STREME-3;ID=3-AGTTATTAACTGAGA-STREME-3-1-AAEL002882;pvalue=3.26e-09;qvalue=0.00026;sequence=AGTTATTAACTGAGA;
AAEL002882	fimo	nucleotide_motif	55	69	66.7	+	.	Name=3-AGTTATTAACTGAGA_AAEL002882+;Alias=STREME-3;ID=3-AGTTATTAACTGAGA-STREME-3-2-AAEL002882;pvalue=2.13e-07;qvalue=0.00559;sequence=AGTTAATAACTGTGG;
AAEL011941	fimo	nucleotide_motif	792	806	41.9	-	.	Name=3-AGTTATTAACTGAGA_AAEL011941-;Alias=STREME-3;ID=3-AGTTATTAACTGAGA-STREME-3-1-AAEL011941;pvalue=6.52e-05;qvalue=0.584;sequence=AGTTATTGTCTAAAA;
AAEL015163	fimo	nucleotide_motif	1083	1097	40.1	+	.	Name=3-AGTTATTAACTGAGA_AAEL015163+;Alias=STREME-3;ID=3-AGTTATTAACTGAGA-STREME-3-1-AAEL015163;pvalue=9.83e-05;qvalue=0.731;sequence=AGTTGTTCATTTTGA;
AAEL014344	fimo	nucleotide_motif	945	959	84.8	-	.	Name=3-AGTTATTAACTGAGA_AAEL014344-;Alias=STREME-3;ID=3-AGTTATTAACTGAGA-STREME-3-1-AAEL014344;pvalue=3.26e-09;qvalue=0.00026;sequence=AGTTATTAACTGAGA;
AAEL014344	fimo	nucleotide_motif	949	963	49.1	+	.	Name=3-AGTTATTAACTGAGA_AAEL014344+;Alias=STREME-3;ID=3-AGTTATTAACTGAGA-STREME-3-2-AAEL014344;pvalue=1.22e-05;qvalue=0.178;sequence=AGTTAATAACTGTGC;
AAEL017975	fimo	nucleotide_motif	1377	1391	42.2	+	.	Name=3-AGTTATTAACTGAGA_AAEL017975+;Alias=STREME-3;ID=3-AGTTATTAACTGAGA-STREME-3-1-AAEL017975;pvalue=6.07e-05;qvalue=0.552;sequence=CGCTAATAACTGTGA;
AAEL023958	fimo	nucleotide_motif	1495	1509	56.1	+	.	Name=3-AGTTATTAACTGAGA_AAEL023958+;Alias=STREME-3;ID=3-AGTTATTAACTGAGA-STREME-3-1-AAEL023958;pvalue=2.46e-06;qvalue=0.0459;sequence=AGTAATTAACTGTGT;
AAEL003260	fimo	nucleotide_motif	162	176	80.7	+	.	Name=3-AGTTATTAACTGAGA_AAEL003260+;Alias=STREME-3;ID=3-AGTTATTAACTGAGA-STREME-3-1-AAEL003260;pvalue=8.54e-09;qvalue=0.000625;sequence=AGTTATTAACTGTGA;
AAEL003260	fimo	nucleotide_motif	158	172	78.6	-	.	Name=3-AGTTATTAACTGAGA_AAEL003260-;Alias=STREME-3;ID=3-AGTTATTAACTGAGA-STREME-3-2-AAEL003260;pvalue=1.38e-08;qvalue=0.000933;sequence=AGTTAATAACTGAGA;
AAEL021376	fimo	nucleotide_motif	1239	1253	45	+	.	Name=3-AGTTATTAACTGAGA_AAEL021376+;Alias=STREME-3;ID=3-AGTTATTAACTGAGA-STREME-3-1-AAEL021376;pvalue=3.15e-05;qvalue=0.353;sequence=ACTTTTTCACTGTGA;
AAEL011593	fimo	nucleotide_motif	448	462	49.5	+	.	Name=3-AGTTATTAACTGAGA_AAEL011593+;Alias=STREME-3;ID=3-AGTTATTAACTGAGA-STREME-3-1-AAEL011593;pvalue=1.13e-05;qvalue=0.173;sequence=AGTTATTAATGTAGA;
AAEL007592	fimo	nucleotide_motif	272	286	44	+	.	Name=3-AGTTATTAACTGAGA_AAEL007592+;Alias=STREME-3;ID=3-AGTTATTAACTGAGA-STREME-3-1-AAEL007592;pvalue=4.01e-05;qvalue=0.419;sequence=AGTTACTCACTTTGA;
AAEL022520	fimo	nucleotide_motif	239	253	41.1	+	.	Name=3-AGTTATTAACTGAGA_AAEL022520+;Alias=STREME-3;ID=3-AGTTATTAACTGAGA-STREME-3-1-AAEL022520;pvalue=7.7e-05;qvalue=0.647;sequence=AGTTTATATCTGACG;
AAEL022361	fimo	nucleotide_motif	407	421	72.6	-	.	Name=3-AGTTATTAACTGAGA_AAEL022361-;Alias=STREME-3;ID=3-AGTTATTAACTGAGA-STREME-3-1-AAEL022361;pvalue=5.48e-08;qvalue=0.00275;sequence=AGTTATTGACTGAGG;
AAEL002785	fimo	nucleotide_motif	1058	1072	76.6	-	.	Name=3-AGTTATTAACTGAGA_AAEL002785-;Alias=STREME-3;ID=3-AGTTATTAACTGAGA-STREME-3-1-AAEL002785;pvalue=2.19e-08;qvalue=0.00128;sequence=AGTTATTCACTGAGA;
AAEL002810	fimo	nucleotide_motif	1149	1163	84.8	+	.	Name=3-AGTTATTAACTGAGA_AAEL002810+;Alias=STREME-3;ID=3-AGTTATTAACTGAGA-STREME-3-1-AAEL002810;pvalue=3.26e-09;qvalue=0.00026;sequence=AGTTATTAACTGAGA;
AAEL002810	fimo	nucleotide_motif	1145	1159	66.7	-	.	Name=3-AGTTATTAACTGAGA_AAEL002810-;Alias=STREME-3;ID=3-AGTTATTAACTGAGA-STREME-3-2-AAEL002810;pvalue=2.13e-07;qvalue=0.00559;sequence=AGTTAATAACTGTGG;
AAEL011486	fimo	nucleotide_motif	163	177	84.8	+	.	Name=3-AGTTATTAACTGAGA_AAEL011486+;Alias=STREME-3;ID=3-AGTTATTAACTGAGA-STREME-3-1-AAEL011486;pvalue=3.26e-09;qvalue=0.00026;sequence=AGTTATTAACTGAGA;
AAEL011486	fimo	nucleotide_motif	159	173	66.7	-	.	Name=3-AGTTATTAACTGAGA_AAEL011486-;Alias=STREME-3;ID=3-AGTTATTAACTGAGA-STREME-3-2-AAEL011486;pvalue=2.13e-07;qvalue=0.00559;sequence=AGTTAATAACTGTGG;
AAEL011483	fimo	nucleotide_motif	77	91	51.3	+	.	Name=3-AGTTATTAACTGAGA_AAEL011483+;Alias=STREME-3;ID=3-AGTTATTAACTGAGA-STREME-3-1-AAEL011483;pvalue=7.35e-06;qvalue=0.12;sequence=ATTTATTGATTGAGA;
AAEL008213	fimo	nucleotide_motif	1761	1775	42.4	+	.	Name=3-AGTTATTAACTGAGA_AAEL008213+;Alias=STREME-3;ID=3-AGTTATTAACTGAGA-STREME-3-1-AAEL008213;pvalue=5.69e-05;qvalue=0.539;sequence=TGTTATTTATTAAGA;
AAEL002730	fimo	nucleotide_motif	55	69	43.8	-	.	Name=3-AGTTATTAACTGAGA_AAEL002730-;Alias=STREME-3;ID=3-AGTTATTAACTGAGA-STREME-3-1-AAEL002730;pvalue=4.11e-05;qvalue=0.425;sequence=AGTAGATACCTGTGA;
AAEL008473	fimo	nucleotide_motif	823	837	66.7	-	.	Name=3-AGTTATTAACTGAGA_AAEL008473-;Alias=STREME-3;ID=3-AGTTATTAACTGAGA-STREME-3-1-AAEL008473;pvalue=2.13e-07;qvalue=0.00559;sequence=AGTTAATAACTGTGG;
AAEL007991	fimo	nucleotide_motif	497	511	80.7	-	.	Name=3-AGTTATTAACTGAGA_AAEL007991-;Alias=STREME-3;ID=3-AGTTATTAACTGAGA-STREME-3-1-AAEL007991;pvalue=8.54e-09;qvalue=0.000625;sequence=AGTTATTAACTGTGA;
AAEL007991	fimo	nucleotide_motif	501	515	51.2	+	.	Name=3-AGTTATTAACTGAGA_AAEL007991+;Alias=STREME-3;ID=3-AGTTATTAACTGAGA-STREME-3-2-AAEL007991;pvalue=7.52e-06;qvalue=0.12;sequence=AGTTAATAACTGTAG;
AAEL017120	fimo	nucleotide_motif	1160	1174	42.3	+	.	Name=3-AGTTATTAACTGAGA_AAEL017120+;Alias=STREME-3;ID=3-AGTTATTAACTGAGA-STREME-3-1-AAEL017120;pvalue=5.9e-05;qvalue=0.542;sequence=AGTTAATATTTTAGA;
AAEL028175	fimo	nucleotide_motif	1473	1487	67.8	+	.	Name=3-AGTTATTAACTGAGA_AAEL028175+;Alias=STREME-3;ID=3-AGTTATTAACTGAGA-STREME-3-1-AAEL028175;pvalue=1.67e-07;qvalue=0.00559;sequence=GGTTAATAACTGAGA;
AAEL028175	fimo	nucleotide_motif	1469	1483	41.6	-	.	Name=3-AGTTATTAACTGAGA_AAEL028175-;Alias=STREME-3;ID=3-AGTTATTAACTGAGA-STREME-3-2-AAEL028175;pvalue=6.98e-05;qvalue=0.606;sequence=AGTTATTAACCCATA;
AAEL005316	fimo	nucleotide_motif	460	474	40.6	-	.	Name=3-AGTTATTAACTGAGA_AAEL005316-;Alias=STREME-3;ID=3-AGTTATTAACTGAGA-STREME-3-1-AAEL005316;pvalue=8.61e-05;qvalue=0.69;sequence=AATTAGTTATTGAGG;
AAEL017500	fimo	nucleotide_motif	6	20	73	+	.	Name=3-AGTTATTAACTGAGA_AAEL017500+;Alias=STREME-3;ID=3-AGTTATTAACTGAGA-STREME-3-1-AAEL017500;pvalue=5.03e-08;qvalue=0.00268;sequence=AGTTATTAACTAAGA;
AAEL017500	fimo	nucleotide_motif	2	16	51.2	-	.	Name=3-AGTTATTAACTGAGA_AAEL017500-;Alias=STREME-3;ID=3-AGTTATTAACTGAGA-STREME-3-2-AAEL017500;pvalue=7.52e-06;qvalue=0.12;sequence=AGTTAATAACTGTAG;
AAEL017500	fimo	nucleotide_motif	1005	1019	47.1	+	.	Name=3-AGTTATTAACTGAGA_AAEL017500+;Alias=STREME-3;ID=3-AGTTATTAACTGAGA-STREME-3-3-AAEL017500;pvalue=1.93e-05;qvalue=0.26;sequence=AGTTTGTCACTAAGA;
AAEL012674	fimo	nucleotide_motif	551	565	45.7	+	.	Name=3-AGTTATTAACTGAGA_AAEL012674+;Alias=STREME-3;ID=3-AGTTATTAACTGAGA-STREME-3-1-AAEL012674;pvalue=2.67e-05;qvalue=0.326;sequence=AGTTAATAAACGAGA;
AAEL014938	fimo	nucleotide_motif	647	661	75.5	+	.	Name=3-AGTTATTAACTGAGA_AAEL014938+;Alias=STREME-3;ID=3-AGTTATTAACTGAGA-STREME-3-1-AAEL014938;pvalue=2.79e-08;qvalue=0.00158;sequence=AGCTATTAACTGAGA;
AAEL012370	fimo	nucleotide_motif	636	650	42.4	-	.	Name=3-AGTTATTAACTGAGA_AAEL012370-;Alias=STREME-3;ID=3-AGTTATTAACTGAGA-STREME-3-1-AAEL012370;pvalue=5.79e-05;qvalue=0.541;sequence=AATTGTTAACCGGGA;
AAEL028066	fimo	nucleotide_motif	1051	1065	51.7	+	.	Name=3-AGTTATTAACTGAGA_AAEL028066+;Alias=STREME-3;ID=3-AGTTATTAACTGAGA-STREME-3-1-AAEL028066;pvalue=6.71e-06;qvalue=0.113;sequence=AGTTAATAATTATGA;
AAEL004833	fimo	nucleotide_motif	1842	1856	40.1	-	.	Name=3-AGTTATTAACTGAGA_AAEL004833-;Alias=STREME-3;ID=3-AGTTATTAACTGAGA-STREME-3-1-AAEL004833;pvalue=9.83e-05;qvalue=0.731;sequence=AGCTGATAACGATGA;
AAEL000342	fimo	nucleotide_motif	424	438	56.9	-	.	Name=3-AGTTATTAACTGAGA_AAEL000342-;Alias=STREME-3;ID=3-AGTTATTAACTGAGA-STREME-3-1-AAEL000342;pvalue=2.03e-06;qvalue=0.0395;sequence=AGTTATTTACTCAGG;
AAEL000360	fimo	nucleotide_motif	1086	1100	41.5	-	.	Name=3-AGTTATTAACTGAGA_AAEL000360-;Alias=STREME-3;ID=3-AGTTATTAACTGAGA-STREME-3-1-AAEL000360;pvalue=7.11e-05;qvalue=0.611;sequence=AGTTTTTGACAGTGT;
AAEL008879	fimo	nucleotide_motif	1114	1128	84.8	+	.	Name=3-AGTTATTAACTGAGA_AAEL008879+;Alias=STREME-3;ID=3-AGTTATTAACTGAGA-STREME-3-1-AAEL008879;pvalue=3.26e-09;qvalue=0.00026;sequence=AGTTATTAACTGAGA;
AAEL008879	fimo	nucleotide_motif	1110	1124	66.7	-	.	Name=3-AGTTATTAACTGAGA_AAEL008879-;Alias=STREME-3;ID=3-AGTTATTAACTGAGA-STREME-3-2-AAEL008879;pvalue=2.13e-07;qvalue=0.00559;sequence=AGTTAATAACTGTGG;
AAEL008879	fimo	nucleotide_motif	1663	1677	40.3	-	.	Name=3-AGTTATTAACTGAGA_AAEL008879-;Alias=STREME-3;ID=3-AGTTATTAACTGAGA-STREME-3-3-AAEL008879;pvalue=9.31e-05;qvalue=0.729;sequence=AGCAAATAATTGCGA;
AAEL026459	fimo	nucleotide_motif	1575	1589	49.4	+	.	Name=3-AGTTATTAACTGAGA_AAEL026459+;Alias=STREME-3;ID=3-AGTTATTAACTGAGA-STREME-3-1-AAEL026459;pvalue=1.15e-05;qvalue=0.173;sequence=AGTTATTCATTGAAA;
AAEL006585	fimo	nucleotide_motif	1799	1813	84.8	-	.	Name=3-AGTTATTAACTGAGA_AAEL006585-;Alias=STREME-3;ID=3-AGTTATTAACTGAGA-STREME-3-1-AAEL006585;pvalue=3.26e-09;qvalue=0.00026;sequence=AGTTATTAACTGAGA;
AAEL006585	fimo	nucleotide_motif	1803	1817	66.7	+	.	Name=3-AGTTATTAACTGAGA_AAEL006585+;Alias=STREME-3;ID=3-AGTTATTAACTGAGA-STREME-3-2-AAEL006585;pvalue=2.13e-07;qvalue=0.00559;sequence=AGTTAATAACTGTGG;
AAEL004188	fimo	nucleotide_motif	561	575	58.7	-	.	Name=3-AGTTATTAACTGAGA_AAEL004188-;Alias=STREME-3;ID=3-AGTTATTAACTGAGA-STREME-3-1-AAEL004188;pvalue=1.34e-06;qvalue=0.0284;sequence=AGTCATTAACTGAGA;
AAEL004188	fimo	nucleotide_motif	565	579	53.9	+	.	Name=3-AGTTATTAACTGAGA_AAEL004188+;Alias=STREME-3;ID=3-AGTTATTAACTGAGA-STREME-3-2-AAEL004188;pvalue=4.09e-06;qvalue=0.0718;sequence=AGTTAATGACTGCGG;
AAEL004188	fimo	nucleotide_motif	1158	1172	41	+	.	Name=3-AGTTATTAACTGAGA_AAEL004188+;Alias=STREME-3;ID=3-AGTTATTAACTGAGA-STREME-3-3-AAEL004188;pvalue=7.87e-05;qvalue=0.655;sequence=TTTTAATTACTGAGA;
AAEL004175	fimo	nucleotide_motif	1158	1172	40.7	+	.	Name=3-AGTTATTAACTGAGA_AAEL004175+;Alias=STREME-3;ID=3-AGTTATTAACTGAGA-STREME-3-1-AAEL004175;pvalue=8.58e-05;qvalue=0.69;sequence=ATTTATTCATTCAGA;
AAEL019810	fimo	nucleotide_motif	1383	1397	45.4	-	.	Name=3-AGTTATTAACTGAGA_AAEL019810-;Alias=STREME-3;ID=3-AGTTATTAACTGAGA-STREME-3-1-AAEL019810;pvalue=2.91e-05;qvalue=0.347;sequence=AGATATTAATTGACG;
AAEL010132	fimo	nucleotide_motif	1819	1833	40.7	-	.	Name=3-AGTTATTAACTGAGA_AAEL010132-;Alias=STREME-3;ID=3-AGTTATTAACTGAGA-STREME-3-1-AAEL010132;pvalue=8.45e-05;qvalue=0.69;sequence=GTTTAGTAATTGAGG;
AAEL024549	fimo	nucleotide_motif	482	496	40.1	-	.	Name=3-AGTTATTAACTGAGA_AAEL024549-;Alias=STREME-3;ID=3-AGTTATTAACTGAGA-STREME-3-1-AAEL024549;pvalue=9.8e-05;qvalue=0.731;sequence=GGAAAGTAACCGAGA;
AAEL011768	fimo	nucleotide_motif	1026	1040	84.8	-	.	Name=3-AGTTATTAACTGAGA_AAEL011768-;Alias=STREME-3;ID=3-AGTTATTAACTGAGA-STREME-3-1-AAEL011768;pvalue=3.26e-09;qvalue=0.00026;sequence=AGTTATTAACTGAGA;
AAEL011768	fimo	nucleotide_motif	1030	1044	66.7	+	.	Name=3-AGTTATTAACTGAGA_AAEL011768+;Alias=STREME-3;ID=3-AGTTATTAACTGAGA-STREME-3-2-AAEL011768;pvalue=2.13e-07;qvalue=0.00559;sequence=AGTTAATAACTGTGG;
AAEL024486	fimo	nucleotide_motif	977	991	42.3	+	.	Name=3-AGTTATTAACTGAGA_AAEL024486+;Alias=STREME-3;ID=3-AGTTATTAACTGAGA-STREME-3-1-AAEL024486;pvalue=5.88e-05;qvalue=0.542;sequence=ATTTTTTAACTTAGA;
AAEL005123	fimo	nucleotide_motif	1682	1696	43.2	-	.	Name=3-AGTTATTAACTGAGA_AAEL005123-;Alias=STREME-3;ID=3-AGTTATTAACTGAGA-STREME-3-1-AAEL005123;pvalue=4.74e-05;qvalue=0.475;sequence=AGTAAATGTCGGAGA;
AAEL023844	fimo	nucleotide_motif	218	232	84.8	-	.	Name=3-AGTTATTAACTGAGA_AAEL023844-;Alias=STREME-3;ID=3-AGTTATTAACTGAGA-STREME-3-1-AAEL023844;pvalue=3.26e-09;qvalue=0.00026;sequence=AGTTATTAACTGAGA;
AAEL023844	fimo	nucleotide_motif	1319	1333	64.8	+	.	Name=3-AGTTATTAACTGAGA_AAEL023844+;Alias=STREME-3;ID=3-AGTTATTAACTGAGA-STREME-3-2-AAEL023844;pvalue=3.32e-07;qvalue=0.00808;sequence=AGTTGTTAACTGTGG;
AAEL023844	fimo	nucleotide_motif	222	236	59.4	+	.	Name=3-AGTTATTAACTGAGA_AAEL023844+;Alias=STREME-3;ID=3-AGTTATTAACTGAGA-STREME-3-3-AAEL023844;pvalue=1.16e-06;qvalue=0.0253;sequence=AGTTAATAACTGCGG;
AAEL023844	fimo	nucleotide_motif	1315	1329	40.7	-	.	Name=3-AGTTATTAACTGAGA_AAEL023844-;Alias=STREME-3;ID=3-AGTTATTAACTGAGA-STREME-3-4-AAEL023844;pvalue=8.49e-05;qvalue=0.69;sequence=AGTTAACAACTGAAA;
AAEL015424	fimo	nucleotide_motif	1352	1366	84.8	-	.	Name=3-AGTTATTAACTGAGA_AAEL015424-;Alias=STREME-3;ID=3-AGTTATTAACTGAGA-STREME-3-1-AAEL015424;pvalue=3.26e-09;qvalue=0.00026;sequence=AGTTATTAACTGAGA;
AAEL015424	fimo	nucleotide_motif	1356	1370	66.7	+	.	Name=3-AGTTATTAACTGAGA_AAEL015424+;Alias=STREME-3;ID=3-AGTTATTAACTGAGA-STREME-3-2-AAEL015424;pvalue=2.13e-07;qvalue=0.00559;sequence=AGTTAATAACTGTGG;
AAEL011455	fimo	nucleotide_motif	1871	1885	84.8	-	.	Name=3-AGTTATTAACTGAGA_AAEL011455-;Alias=STREME-3;ID=3-AGTTATTAACTGAGA-STREME-3-1-AAEL011455;pvalue=3.26e-09;qvalue=0.00026;sequence=AGTTATTAACTGAGA;
AAEL011455	fimo	nucleotide_motif	1875	1889	66.7	+	.	Name=3-AGTTATTAACTGAGA_AAEL011455+;Alias=STREME-3;ID=3-AGTTATTAACTGAGA-STREME-3-2-AAEL011455;pvalue=2.13e-07;qvalue=0.00559;sequence=AGTTAATAACTGTGG;
AAEL003116	fimo	nucleotide_motif	673	687	40.6	+	.	Name=3-AGTTATTAACTGAGA_AAEL003116+;Alias=STREME-3;ID=3-AGTTATTAACTGAGA-STREME-3-1-AAEL003116;pvalue=8.61e-05;qvalue=0.69;sequence=TATAAATAACTGAGA;
AAEL017536	fimo	nucleotide_motif	1538	1552	44.4	+	.	Name=3-AGTTATTAACTGAGA_AAEL017536+;Alias=STREME-3;ID=3-AGTTATTAACTGAGA-STREME-3-1-AAEL017536;pvalue=3.66e-05;qvalue=0.394;sequence=AGTTAGTTACAAAGG;
AAEL025932	fimo	nucleotide_motif	51	65	42.2	-	.	Name=3-AGTTATTAACTGAGA_AAEL025932-;Alias=STREME-3;ID=3-AGTTATTAACTGAGA-STREME-3-1-AAEL025932;pvalue=6.05e-05;qvalue=0.552;sequence=ACCTATTCTCTGAGA;
AAEL029025	fimo	nucleotide_motif	1560	1574	66.2	-	.	Name=3-AGTTATTAACTGAGA_AAEL029025-;Alias=STREME-3;ID=3-AGTTATTAACTGAGA-STREME-3-1-AAEL029025;pvalue=2.41e-07;qvalue=0.00599;sequence=AGTTATTGACTAAGA;
AAEL017262	fimo	nucleotide_motif	94	108	58.7	+	.	Name=3-AGTTATTAACTGAGA_AAEL017262+;Alias=STREME-3;ID=3-AGTTATTAACTGAGA-STREME-3-1-AAEL017262;pvalue=1.34e-06;qvalue=0.0284;sequence=AGTAAGTAACCGAGA;
AAEL004746	fimo	nucleotide_motif	435	449	71.1	+	.	Name=3-AGTTATTAACTGAGA_AAEL004746+;Alias=STREME-3;ID=3-AGTTATTAACTGAGA-STREME-3-1-AAEL004746;pvalue=7.72e-08;qvalue=0.00344;sequence=AGTTACTAACTGAGA;
AAEL004746	fimo	nucleotide_motif	431	445	66.1	-	.	Name=3-AGTTATTAACTGAGA_AAEL004746-;Alias=STREME-3;ID=3-AGTTATTAACTGAGA-STREME-3-2-AAEL004746;pvalue=2.42e-07;qvalue=0.00599;sequence=AGTTAGTAACTGTGG;
AAEL026605	fimo	nucleotide_motif	157	171	48.8	+	.	Name=3-AGTTATTAACTGAGA_AAEL026605+;Alias=STREME-3;ID=3-AGTTATTAACTGAGA-STREME-3-1-AAEL026605;pvalue=1.31e-05;qvalue=0.188;sequence=ATTTATTTATTGAGA;
AAEL001637	fimo	nucleotide_motif	1227	1241	66.4	-	.	Name=3-AGTTATTAACTGAGA_AAEL001637-;Alias=STREME-3;ID=3-AGTTATTAACTGAGA-STREME-3-1-AAEL001637;pvalue=2.29e-07;qvalue=0.00588;sequence=AATTATTAACTGAGA;
AAEL001637	fimo	nucleotide_motif	1231	1245	61.2	+	.	Name=3-AGTTATTAACTGAGA_AAEL001637+;Alias=STREME-3;ID=3-AGTTATTAACTGAGA-STREME-3-2-AAEL001637;pvalue=7.61e-07;qvalue=0.0176;sequence=AGTTAATAATTGTGA;
AAEL002406	fimo	nucleotide_motif	1535	1549	53.7	-	.	Name=3-AGTTATTAACTGAGA_AAEL002406-;Alias=STREME-3;ID=3-AGTTATTAACTGAGA-STREME-3-1-AAEL002406;pvalue=4.21e-06;qvalue=0.0732;sequence=AGTTATTGATGGAGG;
AAEL014140	fimo	nucleotide_motif	58	72	41.4	+	.	Name=3-AGTTATTAACTGAGA_AAEL014140+;Alias=STREME-3;ID=3-AGTTATTAACTGAGA-STREME-3-1-AAEL014140;pvalue=7.25e-05;qvalue=0.618;sequence=AGATGATAACTGTGT;
AAEL006276	fimo	nucleotide_motif	1525	1539	41.5	-	.	Name=3-AGTTATTAACTGAGA_AAEL006276-;Alias=STREME-3;ID=3-AGTTATTAACTGAGA-STREME-3-1-AAEL006276;pvalue=7.07e-05;qvalue=0.611;sequence=GGTTGTTATCTGAAA;
AAEL007948	fimo	nucleotide_motif	151	165	42.4	+	.	Name=3-AGTTATTAACTGAGA_AAEL007948+;Alias=STREME-3;ID=3-AGTTATTAACTGAGA-STREME-3-1-AAEL007948;pvalue=5.79e-05;qvalue=0.541;sequence=AGTTGTTATCTGGGT;
AAEL020131	fimo	nucleotide_motif	1277	1291	77	+	.	Name=3-AGTTATTAACTGAGA_AAEL020131+;Alias=STREME-3;ID=3-AGTTATTAACTGAGA-STREME-3-1-AAEL020131;pvalue=1.99e-08;qvalue=0.00125;sequence=AGTTGTTAACTGAGA;
AAEL020131	fimo	nucleotide_motif	761	775	45.1	-	.	Name=3-AGTTATTAACTGAGA_AAEL020131-;Alias=STREME-3;ID=3-AGTTATTAACTGAGA-STREME-3-2-AAEL020131;pvalue=3.06e-05;qvalue=0.349;sequence=AGTTATTATTCAAGA;
AAEL020131	fimo	nucleotide_motif	1273	1287	45.1	-	.	Name=3-AGTTATTAACTGAGA_AAEL020131-;Alias=STREME-3;ID=3-AGTTATTAACTGAGA-STREME-3-3-AAEL020131;pvalue=3.12e-05;qvalue=0.351;sequence=AGTTAACAACTGTGG;
AAEL013798	fimo	nucleotide_motif	465	479	44.3	-	.	Name=3-AGTTATTAACTGAGA_AAEL013798-;Alias=STREME-3;ID=3-AGTTATTAACTGAGA-STREME-3-1-AAEL013798;pvalue=3.71e-05;qvalue=0.398;sequence=AGTTAGTAATGGAAA;
AAEL014416	fimo	nucleotide_motif	247	261	68.3	+	.	Name=3-AGTTATTAACTGAGA_AAEL014416+;Alias=STREME-3;ID=3-AGTTATTAACTGAGA-STREME-3-1-AAEL014416;pvalue=1.49e-07;qvalue=0.00559;sequence=AGTTAGTCACTGAGA;
AAEL006962	fimo	nucleotide_motif	1350	1364	84.8	+	.	Name=3-AGTTATTAACTGAGA_AAEL006962+;Alias=STREME-3;ID=3-AGTTATTAACTGAGA-STREME-3-1-AAEL006962;pvalue=3.26e-09;qvalue=0.00026;sequence=AGTTATTAACTGAGA;
AAEL006962	fimo	nucleotide_motif	791	805	41.1	-	.	Name=3-AGTTATTAACTGAGA_AAEL006962-;Alias=STREME-3;ID=3-AGTTATTAACTGAGA-STREME-3-2-AAEL006962;pvalue=7.74e-05;qvalue=0.647;sequence=AGTTAATTATTTAGG;
AAEL006971	fimo	nucleotide_motif	1616	1630	46.9	-	.	Name=3-AGTTATTAACTGAGA_AAEL006971-;Alias=STREME-3;ID=3-AGTTATTAACTGAGA-STREME-3-1-AAEL006971;pvalue=2.06e-05;qvalue=0.274;sequence=AGTTATTGATTCTGG;
AAEL009117	fimo	nucleotide_motif	434	448	50.5	-	.	Name=3-AGTTATTAACTGAGA_AAEL009117-;Alias=STREME-3;ID=3-AGTTATTAACTGAGA-STREME-3-1-AAEL009117;pvalue=8.8e-06;qvalue=0.137;sequence=AGTTAGTAACTAAAA;
AAEL002005	fimo	nucleotide_motif	381	395	49.1	+	.	Name=3-AGTTATTAACTGAGA_AAEL002005+;Alias=STREME-3;ID=3-AGTTATTAACTGAGA-STREME-3-1-AAEL002005;pvalue=1.23e-05;qvalue=0.178;sequence=AGATGGTGACTGAGA;
AAEL001965	fimo	nucleotide_motif	162	176	84.8	+	.	Name=3-AGTTATTAACTGAGA_AAEL001965+;Alias=STREME-3;ID=3-AGTTATTAACTGAGA-STREME-3-1-AAEL001965;pvalue=3.26e-09;qvalue=0.00026;sequence=AGTTATTAACTGAGA;
AAEL001965	fimo	nucleotide_motif	158	172	72	-	.	Name=3-AGTTATTAACTGAGA_AAEL001965-;Alias=STREME-3;ID=3-AGTTATTAACTGAGA-STREME-3-2-AAEL001965;pvalue=6.34e-08;qvalue=0.00309;sequence=AGTTAATAACTGTGA;
AAEL001986	fimo	nucleotide_motif	726	740	76.6	-	.	Name=3-AGTTATTAACTGAGA_AAEL001986-;Alias=STREME-3;ID=3-AGTTATTAACTGAGA-STREME-3-1-AAEL001986;pvalue=2.19e-08;qvalue=0.00128;sequence=AGTTATTCACTGAGA;
AAEL011624	fimo	nucleotide_motif	1931	1945	40.1	+	.	Name=3-AGTTATTAACTGAGA_AAEL011624+;Alias=STREME-3;ID=3-AGTTATTAACTGAGA-STREME-3-1-AAEL011624;pvalue=9.72e-05;qvalue=0.731;sequence=AGTTGGTAATTGGCA;
AAEL002194	fimo	nucleotide_motif	223	237	40.4	+	.	Name=3-AGTTATTAACTGAGA_AAEL002194+;Alias=STREME-3;ID=3-AGTTATTAACTGAGA-STREME-3-1-AAEL002194;pvalue=9.15e-05;qvalue=0.723;sequence=AGTTGTTCATTTAGG;
AAEL002242	fimo	nucleotide_motif	661	675	66.3	+	.	Name=3-AGTTATTAACTGAGA_AAEL002242+;Alias=STREME-3;ID=3-AGTTATTAACTGAGA-STREME-3-1-AAEL002242;pvalue=2.31e-07;qvalue=0.00588;sequence=AGTAAGTAACTGAGA;
AAEL019554	fimo	nucleotide_motif	811	825	40	-	.	Name=3-AGTTATTAACTGAGA_AAEL019554-;Alias=STREME-3;ID=3-AGTTATTAACTGAGA-STREME-3-1-AAEL019554;pvalue=9.92e-05;qvalue=0.732;sequence=TCTTAATAACTGGGA;
AAEL005762	fimo	nucleotide_motif	117	131	46.3	+	.	Name=3-AGTTATTAACTGAGA_AAEL005762+;Alias=STREME-3;ID=3-AGTTATTAACTGAGA-STREME-3-1-AAEL005762;pvalue=2.33e-05;qvalue=0.294;sequence=AATTATTAATCGAGG;
AAEL001707	fimo	nucleotide_motif	929	943	54.1	-	.	Name=3-AGTTATTAACTGAGA_AAEL001707-;Alias=STREME-3;ID=3-AGTTATTAACTGAGA-STREME-3-1-AAEL001707;pvalue=3.87e-06;qvalue=0.0686;sequence=AGATGGTAACTGAGA;
AAEL001707	fimo	nucleotide_motif	207	221	40.5	-	.	Name=3-AGTTATTAACTGAGA_AAEL001707-;Alias=STREME-3;ID=3-AGTTATTAACTGAGA-STREME-3-2-AAEL001707;pvalue=8.92e-05;qvalue=0.711;sequence=GGTTAATGATTATGA;
AAEL005026	fimo	nucleotide_motif	1079	1093	49.1	+	.	Name=3-AGTTATTAACTGAGA_AAEL005026+;Alias=STREME-3;ID=3-AGTTATTAACTGAGA-STREME-3-1-AAEL005026;pvalue=1.23e-05;qvalue=0.178;sequence=AGATGGTGACTGAGA;
AAEL001293	fimo	nucleotide_motif	1372	1386	46.7	-	.	Name=3-AGTTATTAACTGAGA_AAEL001293-;Alias=STREME-3;ID=3-AGTTATTAACTGAGA-STREME-3-1-AAEL001293;pvalue=2.12e-05;qvalue=0.275;sequence=AGGTGATAACTGAGA;
AAEL024295	fimo	nucleotide_motif	1774	1788	46.8	-	.	Name=3-AGTTATTAACTGAGA_AAEL024295-;Alias=STREME-3;ID=3-AGTTATTAACTGAGA-STREME-3-1-AAEL024295;pvalue=2.11e-05;qvalue=0.275;sequence=ATTTGATAACCGAGA;
AAEL013417	fimo	nucleotide_motif	306	320	45.9	+	.	Name=3-AGTTATTAACTGAGA_AAEL013417+;Alias=STREME-3;ID=3-AGTTATTAACTGAGA-STREME-3-1-AAEL013417;pvalue=2.55e-05;qvalue=0.316;sequence=TGTTATTGATGGAGA;
AAEL023858	fimo	nucleotide_motif	21	35	46.8	+	.	Name=3-AGTTATTAACTGAGA_AAEL023858+;Alias=STREME-3;ID=3-AGTTATTAACTGAGA-STREME-3-1-AAEL023858;pvalue=2.07e-05;qvalue=0.274;sequence=AGGTGTTGACTGAGA;
AAEL014493	fimo	nucleotide_motif	838	852	44	+	.	Name=3-AGTTATTAACTGAGA_AAEL014493+;Alias=STREME-3;ID=3-AGTTATTAACTGAGA-STREME-3-1-AAEL014493;pvalue=3.94e-05;qvalue=0.414;sequence=AGTTATTAAATGAAA;
AAEL006524	fimo	nucleotide_motif	1468	1482	70.9	+	.	Name=3-AGTTATTAACTGAGA_AAEL006524+;Alias=STREME-3;ID=3-AGTTATTAACTGAGA-STREME-3-1-AAEL006524;pvalue=8.05e-08;qvalue=0.00344;sequence=AGTTATTATCTGAGA;
AAEL006524	fimo	nucleotide_motif	1464	1478	47.8	-	.	Name=3-AGTTATTAACTGAGA_AAEL006524-;Alias=STREME-3;ID=3-AGTTATTAACTGAGA-STREME-3-2-AAEL006524;pvalue=1.66e-05;qvalue=0.228;sequence=AGATAATAACTGTCA;
AAEL006524	fimo	nucleotide_motif	369	383	41.6	+	.	Name=3-AGTTATTAACTGAGA_AAEL006524+;Alias=STREME-3;ID=3-AGTTATTAACTGAGA-STREME-3-3-AAEL006524;pvalue=6.86e-05;qvalue=0.605;sequence=GGTAAATCACTGAGT;
AAEL003208	fimo	nucleotide_motif	327	341	55.3	+	.	Name=3-AGTTATTAACTGAGA_AAEL003208+;Alias=STREME-3;ID=3-AGTTATTAACTGAGA-STREME-3-1-AAEL003208;pvalue=2.95e-06;qvalue=0.054;sequence=AGTTATTTACCGACA;
AAEL003208	fimo	nucleotide_motif	323	337	44.4	-	.	Name=3-AGTTATTAACTGAGA_AAEL003208-;Alias=STREME-3;ID=3-AGTTATTAACTGAGA-STREME-3-2-AAEL003208;pvalue=3.6e-05;qvalue=0.392;sequence=GGTAAATAACTGAAA;
AAEL008454	fimo	nucleotide_motif	4	18	70.9	-	.	Name=3-AGTTATTAACTGAGA_AAEL008454-;Alias=STREME-3;ID=3-AGTTATTAACTGAGA-STREME-3-1-AAEL008454;pvalue=8.05e-08;qvalue=0.00344;sequence=AGTTATTATCTGAGA;
AAEL008454	fimo	nucleotide_motif	8	22	52.7	+	.	Name=3-AGTTATTAACTGAGA_AAEL008454+;Alias=STREME-3;ID=3-AGTTATTAACTGAGA-STREME-3-2-AAEL008454;pvalue=5.37e-06;qvalue=0.0915;sequence=AGATAATAACTGTGG;
AAEL008454	fimo	nucleotide_motif	1592	1606	40.1	+	.	Name=3-AGTTATTAACTGAGA_AAEL008454+;Alias=STREME-3;ID=3-AGTTATTAACTGAGA-STREME-3-3-AAEL008454;pvalue=9.83e-05;qvalue=0.731;sequence=AGTAGGTACCAGAGA;
AAEL023559	fimo	nucleotide_motif	732	746	84.8	+	.	Name=3-AGTTATTAACTGAGA_AAEL023559+;Alias=STREME-3;ID=3-AGTTATTAACTGAGA-STREME-3-1-AAEL023559;pvalue=3.26e-09;qvalue=0.00026;sequence=AGTTATTAACTGAGA;
AAEL023559	fimo	nucleotide_motif	728	742	66.7	-	.	Name=3-AGTTATTAACTGAGA_AAEL023559-;Alias=STREME-3;ID=3-AGTTATTAACTGAGA-STREME-3-2-AAEL023559;pvalue=2.13e-07;qvalue=0.00559;sequence=AGTTAATAACTGTGG;
AAEL015119	fimo	nucleotide_motif	363	377	41.7	-	.	Name=3-AGTTATTAACTGAGA_AAEL015119-;Alias=STREME-3;ID=3-AGTTATTAACTGAGA-STREME-3-1-AAEL015119;pvalue=6.8e-05;qvalue=0.603;sequence=AGTTATTTCCTGCCA;
AAEL024300	fimo	nucleotide_motif	1416	1430	43.5	-	.	Name=3-AGTTATTAACTGAGA_AAEL024300-;Alias=STREME-3;ID=3-AGTTATTAACTGAGA-STREME-3-1-AAEL024300;pvalue=4.48e-05;qvalue=0.454;sequence=AGTTATTTTCAGACA;
AAEL022957	fimo	nucleotide_motif	982	996	42.4	-	.	Name=3-AGTTATTAACTGAGA_AAEL022957-;Alias=STREME-3;ID=3-AGTTATTAACTGAGA-STREME-3-1-AAEL022957;pvalue=5.69e-05;qvalue=0.539;sequence=AGTTTTTGACTTTGG;
AAEL024451	fimo	nucleotide_motif	819	833	60.3	+	.	Name=3-AGTTATTAACTGAGA_AAEL024451+;Alias=STREME-3;ID=3-AGTTATTAACTGAGA-STREME-3-1-AAEL024451;pvalue=9.4e-07;qvalue=0.0214;sequence=AGTTAATGACTGTGG;
AAEL024451	fimo	nucleotide_motif	815	829	49.3	-	.	Name=3-AGTTATTAACTGAGA_AAEL024451-;Alias=STREME-3;ID=3-AGTTATTAACTGAGA-STREME-3-2-AAEL024451;pvalue=1.17e-05;qvalue=0.176;sequence=AGTCATTAACTGACA;
AAEL026967	fimo	nucleotide_motif	344	358	45.4	-	.	Name=3-AGTTATTAACTGAGA_AAEL026967-;Alias=STREME-3;ID=3-AGTTATTAACTGAGA-STREME-3-1-AAEL026967;pvalue=2.89e-05;qvalue=0.347;sequence=TTTTATTTACTGAGA;
```
