## Supplementary XSTREME Motif Analysis for "The co-receptors *Orco* and *Ir8a* are required for coordinated expression of chemosensory genes in the antennae of the yellow fever mosquito, *Aedes aegypti*": meme.txt

```
********************************************************************************
MEME - Motif discovery tool
********************************************************************************
MEME version 5.5.7 (Release date: Wed Jun 19 13:59:04 2024 -0700)

For further information on how to interpret these results please access https://meme-suite.org/meme.
To get a copy of the MEME Suite software please access https://meme-suite.org.

********************************************************************************


********************************************************************************
REFERENCE
********************************************************************************
If you use this program in your research, please cite:

Timothy L. Bailey and Charles Elkan,
"Fitting a mixture model by expectation maximization to
discover motifs in biopolymers",
Proceedings of the Second International Conference on Intelligent Systems
for Molecular Biology, pp. 28-36, AAAI Press, Menlo Park, California, 1994.
********************************************************************************


********************************************************************************
TRAINING SET
********************************************************************************
PRIMARY SEQUENCES= Orco_UP_upstream.fasta
CONTROL SEQUENCES= --none--
ALPHABET= ACGT
Sequence name            Weight Length  Sequence name            Weight Length  
-------------            ------ ------  -------------            ------ ------  
AAEL006319               1.0000   2000  AAEL024090               1.0000   1999  
AAEL010398               1.0000   2000  AAEL017144               1.0000   1999  
AAEL025531               1.0000   2000  AAEL021929               1.0000   1999  
AAEL008108               1.0000   1999  AAEL019491               1.0000   1999  
AAEL012689               1.0000   1999  AAEL012683               1.0000   2000  
AAEL012691               1.0000   1999  AAEL023841               1.0000   2000  
AAEL027957               1.0000   2000  AAEL028110               1.0000   2000  
AAEL008827               1.0000   2000  AAEL013321               1.0000   1999  
AAEL020156               1.0000   2000  AAEL004317               1.0000   1999  
AAEL012255               1.0000   1999  AAEL001016               1.0000   1999  
AAEL023815               1.0000   2000  AAEL001033               1.0000   2000  
AAEL005482               1.0000   2000  AAEL005483               1.0000   1999  
AAEL006126               1.0000   1999  AAEL019628               1.0000   1999  
AAEL025896               1.0000   1999  AAEL000044               1.0000   1999  
AAEL000025               1.0000   1999  AAEL000097               1.0000   2000  
AAEL026937               1.0000   1999  AAEL015430               1.0000   1999  
AAEL024736               1.0000   1999  AAEL019906               1.0000   2000  
AAEL022669               1.0000   2000  AAEL004462               1.0000   2000  
AAEL011815               1.0000   2000  AAEL002485               1.0000   2000  
AAEL005771               1.0000   2000  AAEL020811               1.0000   2000  
AAEL024863               1.0000   1999  AAEL005702               1.0000   2000  
AAEL009567               1.0000   2000  AAEL029014               1.0000   1999  
AAEL024981               1.0000   1999  AAEL000852               1.0000   2000  
AAEL002718               1.0000   1999  AAEL002447               1.0000   2000  
AAEL002780               1.0000   1999  AAEL008785               1.0000   1999  
AAEL007778               1.0000   1999  AAEL006920               1.0000   2000  
AAEL014439               1.0000   2000  AAEL007801               1.0000   1999  
AAEL007814               1.0000   2000  AAEL013425               1.0000   1999  
AAEL019445               1.0000   2000  AAEL004146               1.0000   1999  
AAEL025942               1.0000   2000  AAEL020895               1.0000   2000  
AAEL021166               1.0000   1999  AAEL000508               1.0000   2000  
AAEL023018               1.0000   2000  AAEL004018               1.0000   2000  
AAEL007013               1.0000   2000  AAEL019519               1.0000   1999  
AAEL002112               1.0000   2000  AAEL026764               1.0000   2000  
AAEL027802               1.0000   2000  AAEL006644               1.0000   1999  
AAEL012952               1.0000   1999  AAEL009682               1.0000   1999  
AAEL000206               1.0000   2000  AAEL022984               1.0000   2000  
AAEL005854               1.0000   1999  AAEL021191               1.0000   2000  
AAEL008576               1.0000   1999  AAEL008380               1.0000   1999  
AAEL002848               1.0000   2000  AAEL006762               1.0000   1999  
AAEL023311               1.0000   2000  AAEL002588               1.0000   1999  
AAEL002597               1.0000   2000  AAEL002624               1.0000   2000  
AAEL002610               1.0000   2000  AAEL022758               1.0000   1999  
AAEL001533               1.0000   2000  AAEL022364               1.0000   2000  
AAEL001519               1.0000   2000  AAEL025888               1.0000   1999  
AAEL000285               1.0000   2000  AAEL027776               1.0000   2000  
AAEL003971               1.0000   1999  AAEL003150               1.0000   2000  
AAEL004813               1.0000   1999  AAEL010253               1.0000   1999  
AAEL021114               1.0000   1999  AAEL013229               1.0000   1999  
AAEL008730               1.0000   1999  AAEL011532               1.0000   2000  
AAEL020020               1.0000   2000  AAEL025333               1.0000   2000  
AAEL022659               1.0000   2000  AAEL016972               1.0000   1999  
AAEL028038               1.0000   1999  AAEL006102               1.0000   1999  
AAEL005297               1.0000   1999  AAEL004948               1.0000   1999  
AAEL023517               1.0000   1999  AAEL008752               1.0000   1999  
AAEL003508               1.0000   1999  AAEL003299               1.0000   2000  
AAEL012853               1.0000   1999  AAEL003842               1.0000   1999  
AAEL003408               1.0000   1999  AAEL011928               1.0000   1999  
AAEL021209               1.0000   2000  AAEL000797               1.0000   2000  
AAEL011408               1.0000   1999  Or72                     1.0000   2000  
AAEL004343               1.0000   2000  AAEL027723               1.0000   1999  
AAEL017366               1.0000   1999  AAEL014610               1.0000   1999  
AAEL014603               1.0000   1999  AAEL019955               1.0000   2000  
AAEL019954               1.0000   2000  AAEL000932               1.0000   2000  
AAEL024251               1.0000   1999  AAEL000937               1.0000   1999  
AAEL005474               1.0000   2000  AAEL000668               1.0000   2000  
AAEL021450               1.0000   1999  AAEL006351               1.0000   1999  
AAEL017539               1.0000   2000  AAEL007673               1.0000   2000  
AAEL026011               1.0000   1999  AAEL007391               1.0000   2000  
AAEL012109               1.0000   1999  AAEL000252               1.0000   1999  
AAEL029073               1.0000   2000  AAEL029072               1.0000   2000  
AAEL002343               1.0000   1999  AAEL007653               1.0000   2000  
AAEL012217               1.0000   2000  AAEL004809               1.0000   1999  
AAEL005826               1.0000   1999  AAEL001427               1.0000   2000  
AAEL021179               1.0000   2000  AAEL020909               1.0000   1999  
AAEL026089               1.0000   2000  AAEL021791               1.0000   2000  
AAEL006826               1.0000   1999  AAEL008467               1.0000   1999  
AAEL024977               1.0000   1999  AAEL008080               1.0000   2000  
AAEL008097               1.0000   1999  AAEL008094               1.0000   2000  
AAEL018208               1.0000   1999  AAEL008909               1.0000   2000  
AAEL005437               1.0000   1999  AAEL022735               1.0000   2000  
AAEL005429               1.0000   1999  AAEL008940               1.0000   1999  
AAEL006817               1.0000   2000  AAEL006830               1.0000   2000  
AAEL021126               1.0000   1999  AAEL027772               1.0000   2000  
AAEL002524               1.0000   2000  AAEL012712               1.0000   1999  
AAEL011366               1.0000   2000  AAEL021367               1.0000   2000  
AAEL006377               1.0000   1999  AAEL002413               1.0000   1999  
AAEL026731               1.0000   1999  AAEL026432               1.0000   2000  
AAEL016999               1.0000   2000  AAEL005772               1.0000   1999  
AAEL021904               1.0000   1999  AAEL020007               1.0000   1999  
AAEL017455               1.0000   2000  AAEL002740               1.0000   1999  
AAEL027336               1.0000   1999  AAEL020474               1.0000   2000  
AAEL026374               1.0000   2000  AAEL022938               1.0000   2000  
AAEL025786               1.0000   2000  AAEL008424               1.0000   1999  
AAEL027134               1.0000   1999  AAEL027890               1.0000   2000  
AAEL010788               1.0000   2000  AAEL019768               1.0000   1999  
AAEL003622               1.0000   1999  AAEL003183               1.0000   2000  
AAEL015644               1.0000   1999  AAEL000154               1.0000   1999  
AAEL007511               1.0000   2000  AAEL005792               1.0000   1999  
AAEL025806               1.0000   1999  AAEL009722               1.0000   2000  
AAEL014945               1.0000   1999  AAEL003100               1.0000   2000  
AAEL023091               1.0000   2000  AAEL007480               1.0000   2000  
AAEL024535               1.0000   2000  AAEL021555               1.0000   2000  
AAEL014045               1.0000   2000  AAEL014044               1.0000   1999  
AAEL012867               1.0000   2000  AAEL012864               1.0000   1999  
AAEL002575               1.0000   1999  AAEL020865               1.0000   2000  
AAEL012822               1.0000   2000  AAEL023680               1.0000   2000  
AAEL005412               1.0000   2000  AAEL003754               1.0000   2000  
AAEL019607               1.0000   2000  AAEL003915               1.0000   1999  
AAEL002882               1.0000   1999  AAEL010623               1.0000   2000  
AAEL028157               1.0000   1999  AAEL027536               1.0000   2000  
AAEL011941               1.0000   2000  AAEL015163               1.0000   2000  
AAEL013757               1.0000   1999  AAEL010480               1.0000   1999  
AAEL014344               1.0000   1999  AAEL012628               1.0000   1999  
AAEL017975               1.0000   2000  AAEL023958               1.0000   1999  
AAEL018003               1.0000   2000  AAEL004883               1.0000   2000  
AAEL027264               1.0000   2000  AAEL003260               1.0000   2000  
AAEL003214               1.0000   1999  Or36                     1.0000   2000  
AAEL023263               1.0000   2000  AAEL021376               1.0000   2000  
AAEL011593               1.0000   2000  AAEL007592               1.0000   2000  
AAEL025109               1.0000   2000  AAEL012350               1.0000   2000  
AAEL022520               1.0000   1999  AAEL012344               1.0000   2000  
AAEL012340               1.0000   1999  AAEL022361               1.0000   1999  
AAEL002785               1.0000   1999  AAEL002792               1.0000   2000  
AAEL002810               1.0000   2000  AAEL029039               1.0000   2000  
AAEL028188               1.0000   2000  AAEL025433               1.0000   1999  
AAEL011492               1.0000   1999  AAEL011486               1.0000   2000  
AAEL011483               1.0000   2000  AAEL008213               1.0000   2000  
AAEL008211               1.0000   2000  AAEL026828               1.0000   1999  
AAEL002730               1.0000   1999  AAEL003467               1.0000   2000  
AAEL003457               1.0000   2000  AAEL020104               1.0000   2000  
AAEL020424               1.0000   2000  AAEL009298               1.0000   1999  
AAEL008485               1.0000   1999  AAEL008474               1.0000   2000  
AAEL008472               1.0000   2000  AAEL008473               1.0000   1999  
AAEL008488               1.0000   2000  AAEL006880               1.0000   2000  
AAEL002255               1.0000   1999  AAEL010113               1.0000   1999  
AAEL007991               1.0000   2000  AAEL011449               1.0000   2000  
AAEL011448               1.0000   1999  AAEL017998               1.0000   1999  
AAEL026338               1.0000   2000  AAEL017120               1.0000   2000  
AAEL001396               1.0000   1999  AAEL028175               1.0000   2000  
AAEL013554               1.0000   1999  AAEL014019               1.0000   1999  
AAEL006540               1.0000   1999  AAEL005316               1.0000   2000  
AAEL005312               1.0000   2000  AAEL021795               1.0000   2000  
AAEL024482               1.0000   2000  AAEL001675               1.0000   2000  
AAEL001677               1.0000   2000  AAEL001683               1.0000   1999  
AAEL017500               1.0000   2000  AAEL001686               1.0000   2000  
AAEL017161               1.0000   1999  Or125                    1.0000   1999  
AAEL010505               1.0000   2000  AAEL012674               1.0000   2000  
AAEL013998               1.0000   2000  AAEL019695               1.0000   2000  
AAEL014844               1.0000   1999  AAEL014938               1.0000   1999  
AAEL020430               1.0000   1999  AAEL013687               1.0000   1999  
AAEL012370               1.0000   2000  AAEL010579               1.0000   2000  
AAEL028066               1.0000   2000  AAEL004833               1.0000   1999  
AAEL004836               1.0000   1999  AAEL022200               1.0000   2000  
AAEL000342               1.0000   1999  AAEL000360               1.0000   1999  
AAEL008879               1.0000   2000  AAEL025235               1.0000   1999  
AAEL005668               1.0000   2000  AAEL014386               1.0000   2000  
AAEL026459               1.0000   1999  AAEL006568               1.0000   1999  
AAEL006585               1.0000   1999  AAEL004188               1.0000   1999  
AAEL004175               1.0000   1999  AAEL019810               1.0000   2000  
AAEL010132               1.0000   2000  AAEL024549               1.0000   1999  
AAEL011766               1.0000   1999  AAEL011771               1.0000   1999  
AAEL011768               1.0000   1999  AAEL020141               1.0000   1999  
AAEL024486               1.0000   1999  AAEL023444               1.0000   2000  
AAEL020334               1.0000   2000  AAEL005123               1.0000   2000  
AAEL023844               1.0000   2000  AAEL014978               1.0000   1999  
AAEL015424               1.0000   2000  AAEL011455               1.0000   2000  
AAEL017270               1.0000   2000  AAEL013511               1.0000   1999  
AAEL003116               1.0000   2000  AAEL003714               1.0000   1999  
AAEL029029               1.0000   1999  AAEL017536               1.0000   2000  
AAEL002404               1.0000   2000  AAEL025932               1.0000   1999  
AAEL013535               1.0000   2000  AAEL009421               1.0000   1999  
AAEL029025               1.0000   2000  AAEL019600               1.0000   2000  
AAEL019550               1.0000   2000  AAEL001851               1.0000   1999  
AAEL013776               1.0000   1999  AAEL011070               1.0000   2000  
AAEL004979               1.0000   2000  AAEL027651               1.0000   2000  
AAEL004765               1.0000   1999  AAEL017262               1.0000   1999  
AAEL024588               1.0000   2000  AAEL004746               1.0000   2000  
AAEL020574               1.0000   2000  AAEL026605               1.0000   2000  
AAEL004271               1.0000   2000  AAEL001637               1.0000   1999  
AAEL002406               1.0000   1999  AAEL010781               1.0000   1999  
AAEL014137               1.0000   1999  AAEL014140               1.0000   1999  
AAEL013936               1.0000   1999  AAEL001191               1.0000   2000  
AAEL001162               1.0000   1999  AAEL023524               1.0000   1999  
AAEL011318               1.0000   1999  AAEL010284               1.0000   2000  
AAEL005503               1.0000   1999  AAEL006276               1.0000   2000  
AAEL013271               1.0000   1999  AAEL007948               1.0000   2000  
AAEL007964               1.0000   1999  AAEL009593               1.0000   1999  
AAEL020131               1.0000   2000  AAEL013798               1.0000   1999  
AAEL019989               1.0000   1999  AAEL012899               1.0000   1999  
AAEL014416               1.0000   1999  AAEL003259               1.0000   1999  
AAEL003216               1.0000   2000  AAEL001905               1.0000   1999  
AAEL019902               1.0000   1999  AAEL006962               1.0000   1999  
AAEL006971               1.0000   1999  AAEL016989               1.0000   1999  
AAEL019749               1.0000   2000  AAEL003345               1.0000   2000  
AAEL010342               1.0000   2000  AAEL000596               1.0000   1999  
Or42                     1.0000   2000  AAEL009117               1.0000   2000  
AAEL002005               1.0000   1999  AAEL024275               1.0000   2000  
AAEL001965               1.0000   2000  AAEL001986               1.0000   2000  
AAEL011624               1.0000   2000  AAEL002194               1.0000   1999  
AAEL002242               1.0000   2000  AAEL002213               1.0000   1999  
AAEL019554               1.0000   2000  AAEL021410               1.0000   1999  
AAEL027439               1.0000   1999  AAEL017025               1.0000   1999  
AAEL002673               1.0000   2000  AAEL005748               1.0000   2000  
AAEL005763               1.0000   1999  AAEL005762               1.0000   1999  
AAEL001707               1.0000   2000  AAEL005043               1.0000   1999  
AAEL005026               1.0000   1999  AAEL001293               1.0000   2000  
AAEL024295               1.0000   1999  AAEL013417               1.0000   2000  
AAEL023858               1.0000   2000  AAEL021341               1.0000   1999  
AAEL012828               1.0000   2000  AAEL014493               1.0000   2000  
AAEL006524               1.0000   2000  AAEL007700               1.0000   2000  
AAEL021778               1.0000   1999  AAEL003208               1.0000   2000  
AAEL005245               1.0000   2000  AAEL007010               1.0000   2000  
AAEL027458               1.0000   1999  AAEL008404               1.0000   2000  
AAEL008454               1.0000   1999  AAEL023559               1.0000   2000  
AAEL009314               1.0000   2000  AAEL015119               1.0000   1999  
AAEL020438               1.0000   2000  AAEL024300               1.0000   2000  
AAEL025562               1.0000   1999  AAEL026175               1.0000   2000  
AAEL021694               1.0000   2000  AAEL022632               1.0000   1978  
AAEL022957               1.0000   2000  AAEL024451               1.0000   2000  
AAEL024775               1.0000    142  AAEL026967               1.0000   1999  
AAEL028190               1.0000   1999  
********************************************************************************

********************************************************************************
COMMAND LINE SUMMARY
********************************************************************************
This information can also be useful in the event you wish to report a
problem with the MEME software.

command: meme -oc meme_out -mod zoops -minw 6 -maxw 15 -bfile ./background -markov_order 2 -seed 0 -dna -revcomp -evt 0.05 -nostatus -time 7072 -searchsize 100000 Orco_UP_upstream.fasta 

model:  mod=         zoops    nmotifs=      1000    evt=          0.05
objective function:           em=       E-value of product of p-values
                              starts=   E-value of product of p-values
strands: + -
width:  minw=            6    maxw=           15
nsites: minsites=        2    maxsites=      443    wnsites=       0.8
theta:  spmap=         uni    spfuzz=        0.5
em:     prior=   dirichlet    b=            0.01    maxiter=        50
        distance=    1e-05
trim:   wg=             11    ws=              1    endgaps=       yes
data:   n=          883910    N=             443
sample: seed=            0    hsfrac=          0
        searchsize= 100000    norand=         no    csites=       1000
Letter frequencies in dataset:
A 0.309 C 0.191 G 0.191 T 0.309 
Background letter frequencies (from file ./background):
A 0.309 C 0.191 G 0.191 T 0.309 
Background model order: 2
********************************************************************************


********************************************************************************
MOTIF AAAAAAAAWAAAAMW MEME-1	width =  15  sites = 439  llr = 3825  E-value = 3.2e-006
********************************************************************************
--------------------------------------------------------------------------------
	Motif AAAAAAAAWAAAAMW MEME-1 Description
--------------------------------------------------------------------------------
Simplified        A  77887697487aa44
pos.-specific     C  ::::11:::12::41
probability       G  312:2:1:111:::1
matrix            T  :2:2:2:35::::14

         bits    2.4                
                 2.1                
                 1.9                
                 1.7            **  
Relative         1.4            **  
Entropy          1.2       *    **  
(12.6 bits)      1.0   **  *  * **  
                 0.7 ***** ** ****  
                 0.5 ************** 
                 0.2 ***************
                 0.0 ---------------

Multilevel           AAAAAAAATAAAACT
consensus            GT T   TA C  AA
sequence                            
                                    
--------------------------------------------------------------------------------

--------------------------------------------------------------------------------
	Motif AAAAAAAAWAAAAMW MEME-1 sites sorted by position p-value
--------------------------------------------------------------------------------
Sequence name            Strand  Start   P-value                 Site    
-------------            ------  ----- ---------            ---------------
AAEL003208                   -    473  2.76e-08 CGATAATGAA AAAAAAAATAAAACT TTTTTATTCT
Or125                        +    576  2.76e-08 ATTTTATTAA AAAAAAAATAAAACA GATTTTTTTT
AAEL005245                   -   1079  5.53e-08 CACTTGTTTG AAAAAAAAAAAAACA TTCAAGTTAG
AAEL008473                   +    324  5.53e-08 GTAATACCAA AAAAAAAAAAAAACT CTGCAGAGAA
AAEL019955                   +    408  5.53e-08 AAAAAAAAAA AAAAAAAAAAAAACT ACGCGTCGTA
AAEL003971                   +   1051  5.53e-08 GACATTTTTC AAAAAAAAAAAAACA CTAGCTAAAA
AAEL012689                   -    262  5.53e-08 AAAAAAAAAA AAAAAAAAAAAAACA TTCTTGAACG
AAEL021929                   -    654  5.53e-08 TCAAAAATAA AAAAAAAAAAAAACT CAGAAACCAA
AAEL013417                   +    107  1.34e-07 GATCCGAAAA AAAAAAAATAAAAAT CGTGCTTGAT
AAEL002242                   +    367  1.34e-07 TATTATTAAA AAAAAAAATAAAAAA ATATGAAAGC
AAEL019989                   +    469  1.34e-07 GTTTCAATTT GAAAAAAAAAAAACA TCAACTCACC
AAEL025235                   -   1748  1.34e-07 GACGACACTG GAAAAAAAAAAAACA TTTTCGCTTT
AAEL005316                   -    927  1.34e-07 AATACTTGAA AAAAAAAATAAAAAT AGGGGGAATA
AAEL012109                   +   1964  1.34e-07 TTAATCGTGA GAAAAAAAAAAAACT TTTGCCATAT
AAEL024251                   +    766  1.34e-07 AACAGGCTTA AAAAAAAATAAAAAT AAAGAATGTT
AAEL027723                   +    165  1.34e-07 ACAAAACAGT AAAAAAAATAAAAAA TAAATAAATA
AAEL001533                   -   1157  1.34e-07 GGATAATAAT AAAAAAAATAAAAAA GAAAACCAAT
AAEL021694                   -    577  1.79e-07 TTGACATATA AAAAAAAAAAAAAAT CAAAAATATG
AAEL007948                   -   1358  1.79e-07 TAAGTTTTCA AAAAAAAAAAAAAAT GAAAGAAATC
AAEL013776                   -    223  1.79e-07 CCATCTCTCA AAAAAAAAAAAAAAT GAATGAGTAT
AAEL019695                   +    433  1.79e-07 TAGGTGTCTT AAAAAAAAAAAAAAA TATCCTTCTA
AAEL002255                   -   1030  1.79e-07 TGAATATTCA AAAAAAAAAAAAAAT ACCGCGTGGT
AAEL011483                   +    590  1.79e-07 AGGCAATGCT AAAAAAAAAAAAAAA AATTAGAAAA
AAEL001519                   -    731  1.79e-07 ATTTTGAAAT AAAAAAAAAAAAAAT ATATATATAT
AAEL002610                   +    742  1.79e-07 TTAATTGACA AAAAAAAAAAAAAAT ACAAAATATC
AAEL020334                   +    471  1.96e-07 CCTAATACAA AAAAAAAATACAACT ATTTGGATTA
AAEL011449                   -     81  2.58e-07 GTTTTACCCC GAAAAAAATAAAAAT GCAGATAAGC
AAEL017455                   -   1861  3.64e-07 TTTATTTTCC AAAAAAATTAAAACA TTTGAAAACT
AAEL029072                   -   1681  3.64e-07 AGTAGCGCTG AAAAAAATTAAAACA GTTTTTTATC
AAEL007391                   +    790  3.64e-07 TTCGTTAATA AAGAAAAATAAAACA GTTTTTTCGC
AAEL001293                   -    328  4.54e-07 AAAAATATTG AAAAAAATAAAAACA CATTTTCTAC
AAEL029029                   +   1449  4.54e-07 AAGACAAAAA AAAAACAAAAAAACA ATAAGACAAT
AAEL020007                   +    689  4.54e-07 TCAATGAAGA AAAAAAAAGAAAACT TGTTCCTCAC
AAEL022364                   +   1248  4.54e-07 TATAATAAAA AAGAAAAAAAAAACT TTGACCCTTT
AAEL002112                   +   1117  4.54e-07 AAACAACATG AAGAAAAAAAAAACA TTGAGGCGGA
AAEL003345                   -   1277  5.94e-07 TAAAGTAGAA AAAAAAAATACAAAT ACAAAAACAC
AAEL012822                   -    569  5.94e-07 GTAAAATTAA AAAAAAAATACAAAA GTTAATGAGT
AAEL012867                   +   1950  5.94e-07 TTTGAGCATC GAAAGAAATAAAACA CTTACTTAGT
AAEL023018                   -    925  5.94e-07 ATCTCGAAAA AAAAAAAATAAAACG AAGTAAATTG
AAEL007010                   -    900  8.06e-07 ACTCTACAGC AAAAAAAAAACAAAT TTGAAAAACA
AAEL000596                   +   1210  8.06e-07 AACAAAACAG AAAAAAAAAACAAAT GATCCGAAAT
AAEL011070                   +   1110  8.06e-07 TTTTCCCATC GAAAAAATTAAAACA TTCAAAAACT
AAEL028066                   -    402  8.06e-07 GTTCTGCGAC AAATAAAAAAAAACA GCCGGAATGA
AAEL001677                   +    797  8.06e-07 TACCTGTGTG GAAAACAATAAAACT TATACTAGAT
AAEL003508                   -   1538  8.06e-07 AAATTATATT ATAAAAAAAAAAACA AAAAACCTTA
AAEL000044                   +   1632  8.06e-07 TTTAATACCC AAAAAAAAAACAAAA TTTGTCTTTT
AAEL008454                   +   1603  1.01e-06 GTAGGTACCA GAGAAAAAAAAAACA ATTTAAATGT
AAEL017025                   -   1164  1.01e-06 TAGAATTTAA GAAAAAATAAAAACA ATTTGAGTGC
AAEL014019                   -      5  1.01e-06 TACGCTCCGA AAAAAAATTAAAAAT TAAA      
AAEL009298                   -   1323  1.01e-06 AAGTCCAAAA AAAAAAATTAAAAAT TGAAGCTTGC
AAEL002810                   +   1388  1.01e-06 AATTAAAAAA AAAAGAAAAAAAAAT GGATATTCAT
AAEL008576                   -    581  1.01e-06 CAAAATTAAA AAAAAAATTAAAAAA TGTTTTTTGG
AAEL000025                   +   1943  1.01e-06 CAAAATAACC AAAAAAATTAAAAAA GTTATAAAAC
AAEL012899                   +    343  1.25e-06 CTAAAATTTT GAAAATAATAAAACT TAGAAGCAAA
AAEL013798                   +    602  1.25e-06 AGTAAAATGA AAAAAAAAGAAAAAA AAACTTCAAC
AAEL004833                   +   1606  1.25e-06 GCACGGACGA GAAAAAAATACAAAA TTTGCAAACG
AAEL006880                   +    674  1.25e-06 ATAACACTTA AAAAACAAAAAAAAA ACAATTTTGA
AAEL003260                   -   1238  1.25e-06 GTCGCATTGT GAAAAAAATAAAACG AACCAGCTAC
AAEL010480                   +   1737  1.25e-06 CATTCAAATT AAAAACAAAAAAAAT CTAAAATTAA
AAEL015644                   +    567  1.25e-06 CCCCCTTGTA AAAAACAAAAAAAAA ATACTACATA
AAEL027772                   +    900  1.25e-06 AACAAAACCT AAAAACAAAAAAAAA TGTTTTTTGG
AAEL024300                   +    228  1.64e-06 ACTGAAAGTA AAATAAAATAAAAAA AACTTAGATA
AAEL004979                   -    101  1.64e-06 TGAAACTTCT AAAAAAATTACAACA CAGTAATAGG
AAEL010113                   +    291  1.64e-06 ACAGCTTTTT AAAAAAAATCAAACT TCTTGAAATG
AAEL018003                   +     32  1.64e-06 TTATCTTTCG AAGAAAAATACAACA ACTGGGGGTT
AAEL015163                   +   1595  1.64e-06 CATTTCTTGT GAAAAAAAAACAAAA AGAAGAAACA
AAEL010788                   +   1013  1.64e-06 ACCTTCAGAA AAATAAAATAAAAAT CAGTTATTTT
AAEL002588                   -    313  1.64e-06 AAAAAAATTA GAAAAAAAAACAAAT AAACATTTCA
AAEL001016                   -   1470  1.64e-06 AAGCCATTTG AAAAATAATAAAAAT AATTGATTGG
AAEL025109                   +    455  2.08e-06 AGGTATATAC AAAAATAAAAAAAAA ACTCCGGGTA
AAEL022735                   +    935  2.08e-06 ACTAATAAAG AAATAAAAAAAAAAT ACGAAACATC
AAEL000932                   +   1686  2.08e-06 GACACGTAAC GAAAGAAAAAAAAAA AAGAAGAACC
AAEL021166                   -   1976  2.08e-06  GCTGAAATA AAAAAAGATAAAAAT GTTTTAGGTA
AAEL029014                   -   1237  2.08e-06 CGATGATCCA GAAAAAGAAAAAACA TAGGAAGCTT
AAEL005482                   -    737  2.08e-06 TCAAATTACA AAGAAAAAAACAACT TTGAAAAAGT
AAEL012628                   +    632  2.40e-06 TTGAAACTAT ATAAAAAATACAACA TTAAATTTCT
AAEL012864                   +   1014  2.40e-06 CACTACAGAG GAAAACAAAAAAAAT TCCAACTGAG
AAEL027890                   +   1101  2.40e-06 AGATTTGTAC GAAAAAAATAGAACT AGTCAGTGAT
AAEL023311                   +    545  2.40e-06 AATGTTGCTT AAGAGAAAAAAAACT AAAATGACAC
AAEL006971                   -     41  2.88e-06 CAAAATATTG AGAAAAAAAAAAACT TGATTATTTC
AAEL014844                   +   1246  2.88e-06 CGGTTCATGT GAAAAAAATAAAATA AAAAGCCTTC
AAEL022984                   +    164  2.88e-06 AAATCGAATG AAATGAAATAAAACA TTTAAAAAAC
AAEL012952                   +   1461  2.88e-06 TTAAAGGGGT GAAAACAATACAACT TATTATTCGA
AAEL019519                   +    930  2.88e-06 TGATACTAGT AAAAAAATGAAAACA AATTTATATG
AAEL020895                   -   1002  2.88e-06 TTTTCAATCC AAATAAAAAACAACA ACCAGAAACA
AAEL019628                   -    913  2.88e-06 TTTAATACAG AAGAAAATAAAAACA CTTATCTTCT
AAEL005762                   -   1077  3.53e-06 CGACAGTGTT GAAAAAAAAAAAATT GCTAGGGTAT
AAEL020141                   +   1657  3.53e-06 ATGAAACATT AAGAAAAATACAAAT TTATCCGCAA
AAEL000285                   +     51  3.53e-06 TAAATCAATC AAAAAAATTAAAACG ACACGAGACA
AAEL002624                   +   1284  3.53e-06 TGTTCCTAAC AAAAAAAATCAAAAT GATATCATAT
AAEL002597                   -   1501  3.53e-06 AATGAGGGGA ATAAGAAAAAAAACT CAGCAATCGC
AAEL000852                   +     66  3.53e-06 TGCGAGATTT AAAAAAAAAAGAAAA TTTAATAGAA
AAEL028110                   +   1326  3.53e-06 AAGAGAGTGG AAGAAAAATAAAACG TGAAATGCAA
AAEL008488                   +   1789  4.16e-06 CTTATCACTT AAAAGCAATAAAAAT TTGAATCCAG
Or36                         -    257  4.16e-06 GTTGGTTGTA AAGTAAAAAAAAACT CGAATTAATT
AAEL023958                   -   1591  4.16e-06 GACCGTTTTT ATGAAAAAAAAAACT CCATTTTGGA
AAEL000154                   +   1027  4.16e-06 TGCATGAACG AAAAAAATAACAAAT TACAAATCGA
AAEL018208                   +   1094  4.16e-06 TCTCCGCTGT AAAAAAAAAACAACC TGATTTGAAC
AAEL026089                   -   1079  4.16e-06 TCCAAAACAA GAAAACATTAAAACT ACTTAGGGTG
AAEL007653                   -     29  4.16e-06 TATTCGTAGC AAAAAAAAACAAAAA AGAAAGACAT
AAEL014610                   -   1336  4.16e-06 GTTCTCTTAT ATGAAAAAAAAAACA AAACATTTAA
AAEL017366                   -   1319  4.16e-06 AGTAATCATC AAAAGAAATAAAACC AGTTCAGTAC
AAEL023815                   +   1340  4.16e-06 TACTAATTAA ATAAAAATAAAAACA AATAAATAAG
AAEL022632                   +   1574  4.92e-06 ACCTGCCCAT AAGAGAAAAAAAAAT AAATTTCGCT
AAEL027458                   -    646  4.92e-06 TGTTCAGCTC AAGAAAATTAAAAAT TTCTGCGGGA
AAEL005503                   +    816  4.92e-06 ACATTTTTCC AAAAACATTAAAAAT CGTGCATGAA
AAEL008213                   +    519  4.92e-06 TTCGTTAAAA AAAAACATTAAAAAA TTCTTGGAGG
AAEL025888                   +    319  4.92e-06 ACCCGAAAAA AAAAGAAAAAAAACC CGAATGAAAC
AAEL005483                   +    465  4.92e-06 GAATTCACAA AAAAAAAATGAAAAT TCAGAATAAT
AAEL008827                   +    760  4.92e-06 AAAGACATAA AAAAACATTAAAAAA TGGTAAATAA
AAEL021555                   -   1528  5.95e-06 GACCGTTGTT ATATAAAAAAAAACT CCATCAAAGC
AAEL005772                   +    732  5.95e-06 AATCTTTGAA AAAAAAAAACCAACA AGAAACTTCT
AAEL006102                   +   1601  5.95e-06 CTAATATTTG AAAAAAAAAACAATA AAATGATTTC
AAEL006126                   +   1784  5.95e-06 TTGAATGATC GAGAAAAATACAAAT CCTTATCGCG
AAEL012691                   +    654  5.95e-06 TAACGCCAGA GAAAAAAAAAGAAAA TGTGAATTTC
AAEL008404                   -   1702  7.12e-06 CCTAAATCCA AAAAATAATAAAACC CAGCATTTCA
AAEL027439                   -   1258  7.12e-06 TACTAATTAT AAATAAATTAAAAAA AGGTAATGAT
AAEL021410                   -   1795  7.12e-06 TCTAAATCTA GAAACAAAAAAAAAT CATCTCAAAG
AAEL009421                   -    288  7.12e-06 TACGAGTTGG AAATAAGAAAAAACA GAGGAAACTG
AAEL004175                   -   1177  7.12e-06 AGGCTTAAAT AGAAAAAATACAACA TAATTCTGAA
AAEL001396                   -    728  7.12e-06 AATTTTTTGT ATGAAAAATAAAAAT GAATTGTATG
AAEL017120                   -   1947  7.12e-06 ATGTTATTTC GAAAAAATAACAAAA TCCTCGATGA
AAEL027264                   +   1252  7.12e-06 AGATCCCTTG AAGACAAATAAAACA ATTTGTTTAT
AAEL002882                   +   1417  7.12e-06 TGAACCATTC AAAAATATTAAAAAT GTGAAAGTTT
AAEL019607                   -    231  7.12e-06 GATGTTTTGT ATAAAAATTAAAAAT AAATTGTATG
AAEL024535                   +   1716  7.12e-06 TTGGCAAAGA AAAAAAATTAAAAAG GTGCATTATA
AAEL001427                   +   1078  7.12e-06 ACGAAGAAAT ATAAGAAAAAAAAAA TTTCCCACGT
AAEL005826                   -    142  7.12e-06 CAGGTCTCTC AAATAAATTAAAAAT TCTTTATCGG
AAEL005297                   -   1914  7.12e-06 GAGCAACGAT AAAAATATTAAAAAA TGTATCCAAA
AAEL021191                   -   1187  7.12e-06 TGCGAAAGAA AAAAGAAAAAAAAAG TTTGTTTATC
AAEL019906                   +    411  7.12e-06 CTGCTTATAA GAGAAAAAAAAAACG CTTTGAATTT
AAEL027957                   +    920  7.12e-06 CATGCTCATG GTAAAAATAAAAACA GAGAATGTGT
AAEL002005                   +    930  8.45e-06 AGCAATATCC AAATAAAAAAAAACC TATGTCTTTA
AAEL014416                   +   1044  8.45e-06 TCATACAAAA AAGTAAAAAAAAAAA TGCCTAGTTG
AAEL014137                   +   1331  8.45e-06 AGGTGAAGGT ATGAAAAAAAAAAAT GCTTGCTGTG
AAEL027336                   +    873  8.45e-06 AACCGCCACA AAAAAAAAAACAAAC CGGCTTGCTT
AAEL008097                   -    596  8.45e-06 TCTTTCTGAG AAAAATATAAAAAAT GACCAAAACA
AAEL020909                   +   1881  8.45e-06 CAATTCACAA AAAAAAATGACAACT GCGATCGACC
AAEL007814                   +   1561  8.45e-06 ATAAGATAAC AAAAAAATGACAACA TGTATGTATT
AAEL012828                   +    152  9.96e-06 AAAGGTGAGT AGAAGAAAAAAAACT TTTTTTTTCG
AAEL001686                   -   1438  9.96e-06 CTACAAGATT AAAAAAAATCCAAAA ATGTTCATGT
AAEL020474                   -   1041  9.96e-06 ATTTAAATAT GTATAAAAAAAAACA TGTATGTTCA
AAEL006826                   -    121  9.96e-06 AATGCATCAT AAAAAAATTAAAAAC CATTTTAAAA
AAEL021791                   +    479  9.96e-06 TCTCCTCCTG AAAAAAGAGAAAAAA TGTCAGACGT
AAEL021209                   -    630  9.96e-06 TATTCTCAAA AAATAAAATAAAATT CCTCGAGAAA
AAEL012853                   -    273  9.96e-06 TCCCTTTCAT GTATAAAAAAAAACA CAAAGAGAGA
AAEL025333                   -   1168  9.96e-06 GGGCCTATCT GAAAATGATAAAACT AAGAGGGCCT
AAEL004813                   -   1958  9.96e-06 AGCGTTTTCA AAATAAAATAAAATT TTGTGGATTC
AAEL028190                   +    690  1.18e-05 GCATGTTTTT GAGAGAAAAACAACA ATAACTCCTA
AAEL001986                   +   1748  1.18e-05 GAAAAACAGA AAAAAAGAAAGAACA ACAAAATTCA
AAEL006276                   -    969  1.18e-05 GATTGGTCTT GGAAAAAATACAACA CTTTGTTTTG
AAEL001851                   -   1904  1.18e-05 TATGCTCTTT AAAAATGATAAAAAT TTTAGGTGGT
AAEL017161                   -    892  1.18e-05 TTAAAAGCAG AAATAAAAAAAAATA TTTTTGTGCA
AAEL005312                   -   1300  1.18e-05 CAAAATCGTT GAAAGTAAAAAAAAA ACAATCGATT
AAEL008211                   +   1457  1.18e-05 AGAACAAAGA ATATAAAAAAAAAAT CCAACAGGTT
AAEL003754                   +    806  1.18e-05 ATATTCGGAT AAATAAAAAAAAATA GTTAAGAATT
AAEL005412                   +    608  1.18e-05 AGATTTTTTA TAAAAAAAAAAAACA TAAAGTGTAA
AAEL021450                   +    237  1.18e-05 ATAAAATTCT GGAAAAAATACAACA AAGACAATGG
AAEL026937                   +    757  1.18e-05 CATTTGATCA AAAAAAAAGGAAACA TCTTTTATGA
AAEL006319                   -    616  1.18e-05 TTAAAAACAT AAAAATAAAAAAATA AATTTTAGTA
AAEL002673                   -    712  1.35e-05 CCATAAAACA AAATAAAATAAAAAC AATCACGGTC
AAEL014140                   +   1350  1.35e-05 TGTAAGATAT AAAACCAATAAAAAA CAATACAGCA
AAEL010132                   -   1575  1.35e-05 ATTGAGAATG GAAAGTAATACAACT AGGGTTGGTC
AAEL013998                   -   1188  1.35e-05 AATAGTTAAA AAGAGAGATAAAACT AGAGTACGCT
AAEL002575                   +   1122  1.35e-05 ACTATTATTA AAAACAATTAAAAAT ATGTAACCCC
AAEL019749                   +   1136  1.54e-05 TCAACTCCAT ATAAAAATGAAAACA ATTCCTGCAC
AAEL011766                   -   1341  1.54e-05 GAATTGGATG AAAAGAAATGAAAAT AATCGTAGAT
AAEL011448                   -    868  1.54e-05 AAAAGGTAAA AAATACATAAAAACT ATTCAACCGT
AAEL008472                   +   1873  1.54e-05 GGAAACACCC AAAAAAAAAACAAGT GTCATAGCTT
AAEL002730                   -   1382  1.54e-05 GTTTTGTTTG AAAAATATGAAAACT ACGGAAACTC
AAEL002792                   +   1566  1.54e-05 AATCGAGTCA GTATAAAATAAAAAT AGACTCGGAA
AAEL011593                   +   1406  1.54e-05 TGATCGCACA AAATACATAAAAACT GTTTTCGCAT
AAEL019768                   +   1639  1.54e-05 AGTGTTTTGA AAATAAAAAGAAACT TTGATTATTC
AAEL008730                   +    918  1.54e-05 TCATTGGTTT AAGTACAAAAAAACA TTTTTTTATG
AAEL024981                   +    877  1.54e-05 TTAGGCATTT ATAAACAAGAAAACA CTGAATGTCT
AAEL015119                   -    270  1.79e-05 GCAGAGGTGT ATAAACAATACAAAT CTGTTAAAGA
AAEL019554                   -   1670  1.79e-05 GATAATGTGG AAAAGAAAAGAAAAA TATTGTTTTT
AAEL003216                   +   1811  1.79e-05 GTGTAGGTAC GAAACAAAAACAAAA ACTGCATCAG
AAEL011318                   -   1568  1.79e-05 TTTTAGGGCA AAATAAATTAAAACG TTCGCTGATT
AAEL026605                   -   1666  1.79e-05 CCCACAAAGA AAAAATATTACAAAA TGATAAGCCG
AAEL023444                   +    785  1.79e-05 TACTAATAAA GAATATAAAAAAAAT GTATGTTCTA
AAEL019810                   -   1369  1.79e-05 ATTAATTGAC GAATATAAAAAAAAA TCGCTCAAAC
AAEL010505                   -   1153  1.79e-05 GCAACCGCCG ATAACAAATAAAAAA TCTTTACCAA
AAEL022938                   -   1637  1.79e-05 AAAAACACAA TAAAAAAATAAAAAT ACTTGTACGG
AAEL002740                   +   1654  1.79e-05 TTAAAATTCT AAATAAAATCAAAAA GGATTTTCAT
AAEL026011                   -    226  1.79e-05 TAACGAGGGA AGAAAAGAAAAAACT TAACACACGG
AAEL016972                   -   1331  1.79e-05 CTTGATTGTA AAATCAAATAAAAAA CATTAACTTT
AAEL026764                   +      7  1.79e-05     GAAATA AAAAATATTACAAAA TAACAGACAC
AAEL010781                   +    920  2.06e-05 AAAATATAAA AAGAATGATAAAACT TATTTTTTAA
AAEL020574                   -   1242  2.06e-05 GATCCTACAA ATAAAAATAAAAACG AAAAACAATA
AAEL019550                   -    727  2.06e-05 CAGTATTTTC GAAAGAATAACAAAT CTTACCAGGA
AAEL008879                   -   1555  2.06e-05 ATAATTTCTA AAAACAGATAAAAAA AATATTACTG
AAEL012370                   -    415  2.06e-05 AATACCAATT AAAAGAATAAGAACA AATTTTGTGC
AAEL001675                   -    460  2.06e-05 GACGCGAACG AAGAAAAAAAAAAGT GTAAACAAAC
AAEL014044                   -    165  2.06e-05 CCATTCTCTG AAGAAAATTAGAACT AAGAAAGAAA
AAEL021367                   -   1857  2.06e-05 ATAAAGCGAA AAAAAAATAACAATA GAAATTATAA
AAEL024977                   -    641  2.06e-05 ATATAGGAAA AAATATAAGAAAACT TAAAATGAAG
AAEL028038                   +    186  2.06e-05 ATGAACTCAT AAAAAAAAACAAATA TATTAAATGA
AAEL013425                   -    207  2.06e-05 GAATACGTTC AAATAAATAACAAAA AGAGAACGAG
AAEL004317                   +   1758  2.06e-05 TTATTCAGAT GAAAGCGATAAAACA AAGCTTTTCG
AAEL000342                   -    483  2.34e-05 ATATTAGATT GGAAGAAATAAAAAA AAGGATTAGA
AAEL028175                   -    473  2.34e-05 CGATGAGACT GAAAAAAATCGAACT CTCGAAATTG
AAEL029039                   -    484  2.34e-05 GTGCACTCTT AAAAATAATGAAAAT TACTCTGGAC
AAEL012350                   -   1073  2.34e-05 ATAGAAGCAA GTAAAAGATACAACT ACAAAGTACG
AAEL014344                   +    604  2.34e-05 ATTACTTTAA AAAAATAATAAAAGT ATTTTCGCTT
AAEL027134                   +   1000  2.34e-05 TGATACATTT AAAAGAGTTAAAAAT AGGAACCAAC
AAEL007013                   -     51  2.34e-05 ATACACTCTT AAAAATAATGAAAAT TACTGTGGAT
AAEL008785                   +   1483  2.34e-05 ATTTCACTTC AAAAGTAATAGAACT GATCTTAAAT
AAEL022669                   +   1546  2.34e-05 GGCTTCCCGG ATAAAAAATACAATA CAAAAACAAA
AAEL021778                   +    104  2.69e-05 ATAATCGTTT AAAAACAAAGCAACT CTCACCCGCT
AAEL024486                   -   1255  2.69e-05 AAATTTCTTC GTAAATATTAAAACT GGCAAATTTT
AAEL022200                   +   1796  2.69e-05 GGTGATTAGC ATAAGAAAAAGAACA GTTCAGATTT
AAEL020430                   +    148  2.69e-05 CTTTGATTTG AAATAAAAAAAAAGT TAAATTAACA
AAEL003100                   -    545  2.69e-05 TAAAGACGAT GTATACAATAAAACT ACATAATCTT
AAEL021904                   -   1432  2.69e-05 ACCTCGCATT GAAAACAATGAAAAA TCAATGTCCA
AAEL002524                   +   1555  2.69e-05 ACAGATTGCG AAAAATAAAACAATT TTAAAAGCCG
AAEL021126                   +    174  2.69e-05 GGGTGTGACA AAATATAAAAAAACG TATGTCCAAA
AAEL008909                   -    949  2.69e-05 CAAGAGGAAG GAAAGTGATAAAACA GAAATGAAAA
AAEL007778                   -    716  2.69e-05 TCGTCTCCTG AAAACAAATAGAAAA ATACCTGGAT
AAEL024275                   +   1923  3.06e-05 CCGTAAACTT AAAAATATTAAAAAG TTTAAGACAA
AAEL025932                   -   1340  3.06e-05 CAAGACGTAA AAAAATATTAAAATT GAAAAAAAAA
AAEL017270                   -   1075  3.06e-05 AGCAAATACA AAAAAAGAAAAAAGT CGATATTAAA
AAEL005668                   -   1526  3.06e-05 ACCTGTTTAT AAGAGAAAAAAAAAC GTTTTAAATT
AAEL007801                   -     35  3.06e-05 AATAAGGAAC AAAAATATTAAAATA GAAAAAAGTA
AAEL024736                   -   1591  3.06e-05 TAAATGGAGA AAAAATATTAAAATA TTTCTGATCA
AAEL012255                   -    814  3.06e-05 AGGATTCTGA AAGAATAATAAAAAG GATTCTGAGC
AAEL007700                   -     48  3.47e-05 CTCGAAAAGT ATGAAAGATAAAAAT ATGCTCTTTT
AAEL009117                   -   1589  3.47e-05 ATGAGAAAAC ATAAACAAACAAACA TCAAATAAGA
AAEL011771                   +    177  3.47e-05 AAAACGTATG GAAAATAATGAAAAA CGTAAATTAC
AAEL006585                   +   1315  3.47e-05 ATTGAACTAG AAATCAAAGAAAACA CAATTCGCCC
AAEL008485                   +    181  3.47e-05 TCACCTGCTT ATAAGAGAAAAAAAA TGCTTTGAAT
AAEL008467                   -   1097  3.47e-05 TTAAATTAAA AAATAAATAAAAATA AAATTAAAAA
AAEL005474                   -    147  3.47e-05 TTTTCCGTCC GTATAAAATAAAACG TCAACCGTAT
AAEL011532                   -    662  3.47e-05 GAACTTTCAA GAAAAAATGAGAACA GCAATAGCCC
AAEL010253                   +   1001  3.47e-05 AATTTCCTGA AAATATAATAGAACT TGCTTCACAA
AAEL015430                   -   1023  3.47e-05 CGATTTTTGT ATGAAAAAAAAAATA TTTTTTTTTC
AAEL013321                   -     34  3.47e-05 TCTTTCGAAG AAAAATATAAAAATA GGGGGTAAGG
AAEL011624                   -   1410  3.90e-05 TGTTTTTTCA ATGAAAGAAAAAAAT AATGTAACTT
AAEL001965                   -    450  3.90e-05 TGACAGCTTC ATAAGCAAGAAAACA TGAAAATTGC
AAEL006962                   +   1429  3.90e-05 AGATATGCCA GAAAAAATGAAAATT TCCATTACGA
AAEL003183                   +   1391  3.90e-05 TGTCGGAACA ATAAGAAATAGAAAA ATACTGAATT
AAEL008424                   +      3  3.90e-05         CA AAAAATAATAAAATG GAAATTCAGG
AAEL005429                   -     85  3.90e-05 TTCGAACAGC GTAACAAAAACAACA TTTTTGCGTG
AAEL000937                   +    353  3.90e-05 CTGATTCGTT GGAAAAAAACAAACT AAACTCGGTA
AAEL008380                   -    828  3.90e-05 GGGCTGTTAC AAAAAAATTAAAATC GTATCCGCGA
AAEL009682                   -    868  3.90e-05 TTTACAACAG AAGTATAATACAACA GGCCGTGTCG
AAEL014439                   -   1288  3.90e-05 CTCAAAATTA AAATAAAATAAAATG AAACGATGGC
AAEL010398                   +    302  3.90e-05 CTTGTAACAA AAATATAATAAAATT TTATCAGAAT
AAEL021341                   +   1921  4.40e-05 TGCTGGTTGA AAATATAAACAAACT GCTGTCAAGC
AAEL005026                   -    641  4.40e-05 ATTTTTGCAA GTATGAAAAAAAAAT ATCCAAACTT
AAEL003259                   -   1383  4.40e-05 GAAGACTTGA AAAAATGATAAAATT TGGAACAAAA
AAEL004765                   +   1224  4.40e-05 CTGAAATGGA AAAAAAATTAGAATT TGTTTTATCA
AAEL014938                   -    307  4.40e-05 GGGGCTTTTG AAATAAAAAAAAATG ACCGCGTGGT
AAEL001683                   +    578  4.40e-05 GTTTAAACTA AAATAAAAAAAAATG GGTTCAAAAT
AAEL011492                   +   1664  4.40e-05 GGAAGAACAG GAGAAAATTGAAACA TGGCCAACCA
AAEL007592                   -    217  4.40e-05 ACTCACTTTT GAGTAAAATCAAACA TATTTGACTC
AAEL008940                   -   1039  4.40e-05 TTAAACAAAA AAGAAAATACAAAAT AAGTTTTGAT
AAEL004809                   +   1779  4.40e-05 TCTCTCCTGT GAAAGTAAAAAAAAG GGTAGATGTC
Or72                         -    868  4.40e-05 GTAAGCGGTA AAAAGTGAAACAACT ACCGAAAAGC
AAEL002485                   -    260  4.40e-05 ATCAATGGAA AAATAAAAGAAAAAC ATATATGTCA
AAEL025531                   -    604  4.40e-05 TTTTTCCACT GAAAATATTAAAATA AAATTGTACG
AAEL016989                   -   1021  4.94e-05 TAAACCAACG GAAAACATTAGAAAA TTGAGTAAAC
AAEL013936                   -    473  4.94e-05 GTTAACAGTC GAATACGATAAAAAT TCTGTAGCCT
AAEL004271                   -    526  4.94e-05 ACATTTTCTT AAAACAAAGAGAACA CCGTGCAATT
AAEL003714                   +   1513  4.94e-05 ATATTGACTT GGAAAAAAAGAAACA CTGTACGCAC
AAEL013511                   -    241  4.94e-05 TCACCGAAAG AAAACCAATAAAATA TGAGAAATCT
AAEL012340                   +   1930  4.94e-05 CAATCAGTTT GTAAACAAACAAACT ATATTTAAGT
AAEL012344                   -   1588  4.94e-05 CAATCAGTTT GTAAACAAACAAACT ATATTTAAGT
AAEL007511                   -    456  4.94e-05 TTGTTATCTG AAAAACAATCAAATT AACTCTTAGA
AAEL027776                   -   1338  4.94e-05 TATATGTTGT GTATACAAAAAAAAT GCATTTTTTG
AAEL023841                   -   1163  4.94e-05 AGAATCAACG AGAAAAGAGAAAACA GTTTTTCTTG
AAEL020131                   -    432  5.52e-05 ATTCCTTCAA GAATAAATTAAAAAC CTCCTTCACT
AAEL009593                   -    713  5.52e-05 TTCTTTTGGT GAGTGAATAAAAACA TTTTATGTAT
AAEL017262                   +   1103  5.52e-05 GGTCTTCTAC GAAAATGTAAAAAAT GTTGTACGTA
AAEL014978                   +   1156  5.52e-05 AGTATCTGTG GAAACAGTAAAAACT AGTATTACAA
AAEL006568                   +   1702  5.52e-05 GAATGCGGGC GAATGAAAAAAAAAC AATCGCTGAT
AAEL006540                   -    103  5.52e-05 TATTCCAATC AAGAAAAGTAAAAAT ATCTTTGAGA
AAEL020104                   -   1336  5.52e-05 TTCTTTGAGG AAAACAAAAACAAAC TGGGCCGTAT
AAEL025433                   +    774  5.52e-05 CAACAACTGA AAAAGTAATGAAAAT GAGATTAAAT
AAEL021179                   +   1015  5.52e-05 TGTTCCGCTC AAGAAAAGTAAAAAT TTCTGCCCAA
AAEL002343                   -   1585  5.52e-05 TGAGAAACAC GAGAAAAAGAGAAAT GAAATATTAA
AAEL006920                   -   1020  5.52e-05 ACCGCATCAT ATAAATAAAACAACG TTAGATTAAA
AAEL019491                   +    164  5.52e-05 ATTTTTGGGC ATAAAAAAAGCAAAA TTTCTTCGAA
AAEL026175                   -    403  6.18e-05 CAAGGGGTCT GAAAAGATTAAAAAA AATATCAATA
AAEL005043                   -   1256  6.18e-05 CAACAAAGTG GTAAAAATAGAAACA AAGGAAATGG
AAEL001191                   +   1464  6.18e-05 CATTGAGGCT GAAAGCAATACAATT ACATTATACG
AAEL002406                   +   1517  6.18e-05 TGTACAATGC AAATAAATTAAAAGT AAACCTCCAT
AAEL023844                   -   1793  6.18e-05 TCGGTTAAAT AAATAAAATCAAAAG TCATGATGCA
AAEL026459                   +    987  6.18e-05 TGACTACTTA ATAAAAGTGAAAACT TCCGACATCA
AAEL017975                   +    871  6.18e-05 TTGCTGCAAA AGGAAAAATAAAATT TGATGCTACT
AAEL016999                   +   1744  6.18e-05 ATGCTAGATG ATAAATAATACAACC ATATTTGCAT
AAEL014603                   -   1231  6.18e-05 GCATTGAATG GAGACAAAAAAAACC TATTTAGTTA
AAEL011928                   +    423  6.18e-05 ATATCGTTAT AGAAACAATCAAACA AATCAGGAAA
AAEL020020                   -   1569  6.18e-05 AAAAATCTCA ATATCAAATAAAAAT TTCAAAATCA
AAEL011815                   +    279  6.18e-05 AAAACCAATT AAAAACAATACAATG TTCTGTTACA
Or42                         +   1567  6.93e-05 AACCAGATTG AGAAAAGTTAAAAAT GTCTAATTAG
AAEL012674                   -    798  6.93e-05 AAAAACTACC TAAAGCAATAAAACA GTACTTTTCA
AAEL026338                   +   1648  6.93e-05 CCGTCGAGTG GAAAAGAAGAAAAAT AATAGCTCGT
AAEL026828                   -   1189  6.93e-05 TACAGCGTTG GTGAAAATTACAAAT TTCGAACATT
AAEL003622                   -    607  6.93e-05 CCAATCTATC AAAAAAAAGGAAATT CACTGTGCCA
AAEL000252                   -    125  6.93e-05 TTTGATCGTA ATGTAAAAAACAAAA ACTTAACTGG
AAEL004343                   -   1180  6.93e-05 AATTTCAATT AAAAATGATCAAAAA CTGATTTGAA
AAEL009567                   -   1125  6.93e-05 AAAATCACGT ATGAAAATTAGAACT GACGTAACTT
AAEL025896                   +    412  6.93e-05 TCAGAAATCT ATATAAATAAAAACG GAATGGTGTT
AAEL017144                   -    766  6.93e-05 AAGAAGGTTT ATAAACAAAACAATA TAAATAATTA
AAEL001707                   -    918  7.65e-05 GATGGTAACT GAGAAAATAACAATA TGAGGAATAG
AAEL011455                   -   1153  7.65e-05 ACACCGTCTT GGGAAAAAAAAAACC TCTCGATGCT
AAEL015424                   -    155  7.65e-05 AATTCATGAG GAAAACATAAAAAGA TTTAAATACA
AAEL017998                   +   1101  7.65e-05 TAAAGGACAC GAAAACAATGGAACT GTGATCGACA
AAEL028157                   -     52  7.65e-05 CAAATTCTAT AAGAGAAAGGAAACA AACAAATATT
AAEL013229                   +    896  7.65e-05 CTCGAAAAAT ATGAGAGATAAAAAT ATACTCTCTT
AAEL006644                   -   1979  7.65e-05     TTTGCT GAAACAAAGAAAATA AATTTTCTGA
AAEL004018                   +     46  7.65e-05 TTCGAGTCGA GTAAAGAATAAAAAT ATTATTTTTA
AAEL001033                   -   1183  7.65e-05 AACTCTCTTG AAAAATGTAACAAAT TTCCTGCGAG
AAEL010342                   -   1417  8.47e-05 TCGCTGGTTG GAAAATATTCCAACT AAAATGTTAA
AAEL004746                   -    358  8.47e-05 ACGTAATGCC AAGAAAAATAGAAGA AGAAGAAGAC
AAEL002404                   -    539  8.47e-05 CTGAATTGGA GAATATAATCAAAAA TTCTATTCAG
AAEL014945                   +    484  8.47e-05 GAATCTTTGT GAATCCAATACAACT TTTCAATTCT
AAEL003150                   -    753  8.47e-05 ACACAAAGTG GAATAAGAAAAAAAC TCAGCAATCA
AAEL002848                   +    304  8.47e-05 AAAATTAAGG AGATATAAAAAAAAT ATATATTAAC
AAEL024090                   +   1343  8.47e-05 TGGATGAATA AGAAAAAGTAAAACA TCAGCCATCC
AAEL004188                   +   1786  9.34e-05 AGACTCGATA GTATATAAGAAAACT GGGGCAATTT
AAEL014386                   -    750  9.34e-05 ACGGCATTTC AAATATATTCAAACT TTGTTGTCAT
AAEL007991                   -     51  9.34e-05 ATTTTTGTGG GAAACAATAGAAACT GCCGTGAGTT
AAEL013757                   +    478  9.34e-05 GATATGTGTA GAAAAAAGTCAAACT ACTTCAGACC
AAEL003408                   +    850  9.34e-05 AACATCATTA ATGTATAATAAAAAT ATCAAAGGAC
AAEL019445                   +    388  9.34e-05 ATTGGAGCAA ATGTAAAATAAAATA ATTGATTATT
AAEL001162                   +   1602  1.03e-04 TGATCAACAC ATAAACAAACAAACG TCAAGCAAAT
AAEL002785                   -   1035  1.03e-04 GAGCTTTCTT TAAACAAAAAAAAAA AATGCCAATT
AAEL022361                   +    438  1.03e-04 CTGCTCTTAT AAGAATAAGAAAAAC ATATATGGCA
AAEL004883                   +   1213  1.03e-04 TATTTAATGG AAAAGTGAACAAACT CTCCTTAAGT
AAEL005792                   -   1787  1.03e-04 AAGCGCAGAG GAAAACATAAGAACG GGAAACCCCC
AAEL012217                   +    438  1.03e-04 CTCCAATTAT ATAAATATAAAAATT CCTATAAAAA
AAEL000097                   +     62  1.03e-04 GCGCAATAGA ATAAAAGAGAGAACT AGTGGCACGC
AAEL011768                   +   1744  1.13e-04 CAGTGGCGTG GAAAAAATTAGAAGT TCATATTTGA
AAEL028188                   +   1467  1.13e-04 CATACAAAAT AAGAACAAAAGAATT TTCCACTGCT
AAEL014045                   -    167  1.13e-04 GCCATGATTT AAGTAAGTAACAACA TTTTAAATAT
AAEL023091                   -   1389  1.13e-04 AGTAATCATT ATAAAAAAGAGAACC CAATATGGCA
AAEL026432                   +     20  1.13e-04 TCGTGTTGGT AAGAACATTAAAAGT AATTTGGAGC
AAEL012712                   +    254  1.13e-04 AAACGTCGGG TTAAATAATAAAACT CGTTTTTAAC
AAEL003842                   +   1846  1.13e-04 AAAGTTCACA AAGAAAAATGCAATA CGGGGATTTT
AAEL022758                   +   1450  1.13e-04 CAATAATGGC AAATATAAAAGAACG ATTCTTTGCC
AAEL006762                   +    249  1.13e-04 CATTCCACGT AAAAGAGTTACAACC AGAGACATTT
AAEL004146                   -   1782  1.13e-04 GGCATGGAAC GAAAGAAATCCAATT TTGAATGTTG
AAEL001905                   +    485  1.24e-04 AATTACAACT GTAAGAAAACCAAAT ACTTTATCAC
AAEL013271                   +    481  1.24e-04 CCCACTGCCG AAGTGAAATAAAAGT GCCAAGAATA
AAEL001637                   -    786  1.24e-04 TATGCCAGAA AAATGAGATAGAAAA TTAGGCCCAC
AAEL011486                   +    973  1.24e-04 TATTATCGTA ATAACAAAAACAATT TTTGGAGATC
AAEL027536                   +   1587  1.24e-04 GCATAGTCTC AAAAACATACAAATA CCATATTCGT
AAEL000206                   -   1705  1.24e-04 ATGATATATC AAAACTATGAAAAAT TACTCATACC
AAEL012683                   +      6  1.24e-04      GATCT AGATAAGTTAAAACT GATCTTTAAG
AAEL022957                   +   1932  1.36e-04 ACACACTTAA GAGTAAGATAAAATA AAGGATTCAG
AAEL019600                   -   1836  1.36e-04 TGTCCGCCCC AATAGAAAAAAAACA CCAATTTTCG
AAEL013535                   +   1626  1.36e-04 ATGCCCCATA AAGTGAAAAACAAAG CGAAACAAAA
AAEL023680                   -   1022  1.36e-04 TTTCAGTTTC GAAAAAAATGGAATA TGCTTATCCC
AAEL025806                   +   1143  1.36e-04 CAGAGAGACA AAATGCAAAACAAAG CGAAAAATAA
AAEL000797                   -   1120  1.36e-04 TTTATGCAAC ATAAACAAAAGAATA CATGCAATGA
AAEL022659                   +    357  1.36e-04 TATAGAACAG AAAACTAATGCAACT GTGATCTAAG
AAEL026731                   -   1892  1.49e-04 AATAATCCCA AAAAAAATGACAATG CGCAAATGTT
AAEL005437                   +   1148  1.49e-04 TCGAAAATGA AAATGCGAAACAAAA CTGCAAGACC
AAEL004836                   -    176  1.62e-04 CCACGTGTGG GGAAGTGAAAAAACA CGATTTTATA
AAEL013687                   -    901  1.62e-04 AAATTGTAGC ATAACCAATAAAAAC TATAGTTGTA
AAEL024482                   -    837  1.62e-04 CGTCGGCGCG GTAAAAGTTAAAAAC GGTTTCTCAC
AAEL027802                   -   1382  1.62e-04 CAGATGTGTG AAATAGAAAAAAATA GTATTTATAT
AAEL000508                   -   1458  1.62e-04 TGTTCAAAAG AAGTGAATAAAAAAG TCGATGCGCA
AAEL020156                   +    977  1.62e-04 ATTATATAGT ATGACAGAAAAAAAA ATTAAATTTT
AAEL017500                   -   1677  1.77e-04 TGGTGGAGCT GAGAAAGAACAAACC TCCACCACCC
AAEL000668                   -   1394  1.77e-04 TGCCTTGGAA AAAACTAATAGAACC CTTTTCTTAA
AAEL002718                   -    507  1.77e-04 CCGGCATTGA AAGAGGAAAACAAAT TATTACTAAC
AAEL026967                   -    509  1.91e-04 CAGTTGCGTT ATGACTATTAAAACA CTGCATAATT
AAEL023559                   -   1184  1.91e-04 CTTAAGAACG ATAAGAAAAACAATC AAGTGTTTGT
AAEL010623                   -   1978  1.91e-04   TTCTGAAA GTGAACGATACAAAA AATAAACGTT
AAEL003299                   -   1014  1.91e-04 TATGTTCCCG AATAAAATTAAAAAT ACCTGGAGGG
AAEL002780                   -    566  1.91e-04 ATCTACCACA ATATATAATACAATA CAGTGATCGT
AAEL005123                   +   1928  2.06e-04 GGCCTAGAAA TAGAGCAATAAAAAA CAGTCAGAAA
AAEL000360                   -    151  2.06e-04 TCAATTATGG GGATAAATTAAAATT GTTATTGTTC
AAEL023263                   -    338  2.06e-04 AAACTCGAAC GAGTGCAAAAAAAAG CGAGGCCTGC
AAEL007673                   -    154  2.06e-04 TCAATTATGG GGATAAATTAAAATT GTTATTGTTC
AAEL002213                   -   1273  2.23e-04 TGTTGACAAG GAATACGATACAATA AAATAGGGCA
AAEL024588                   +    279  2.23e-04 TTACTAGCTA AAATAAGTGAAAATT TATTTGCAAA
AAEL007480                   -   1481  2.23e-04 GACAACGAAT GAAAGTGAACCAACA CTGAATCGAC
AAEL026374                   -    645  2.23e-04 GAAATGCTTT GAAAATGTTGAAAAA TATTAATTTA
AAEL029073                   +   1637  2.23e-04 TACACGGCGA AAATATGTGAAAAAA TTGATTCATT
AAEL027651                   +   1391  2.41e-04 ATGGAAAATC TAAAAAGTTACAAAT GTTTTGTCCA
AAEL003467                   +    238  2.41e-04 ATATTGGCTG ATGAAAATGCAAAAA TTGACTATTT
AAEL021376                   +   1508  2.41e-04 CAACTATTTT GTATGCAAGACAACA GAAGCATATT
AAEL003915                   -   1385  2.41e-04 TGATGCTGTG AGGAGAAATGCAACT TCTATCGCAC
AAEL009722                   +    394  2.41e-04 AAAAATGAAA TTAAAAGTTAAAACA AACGTTTACG
AAEL020811                   -   1440  2.41e-04 TCCAAACAAA ATGAGTAATCAAAAT AAAATAATTT
AAEL020424                   +    200  2.60e-04 TTGTACCATA ATAACTAATGAAAAA GAGTGCAATC
AAEL006830                   +    967  2.60e-04 ATCCTTGAGT TTGAGAAAAAAAAAT TGTTAATTTT
AAEL008752                   +    221  2.60e-04 CTTGAATATG GAGTCAAAACAAAAT CATGTCATAT
AAEL023524                   +   1639  2.79e-04 AAAGATAAAT GATAATAATAAAAAT TTAATTTGAA
AAEL021795                   -    568  2.79e-04 GGGACCACTA GTATAAATTAAAATG GAATGGAGTT
AAEL022520                   -    191  2.79e-04 GTTGAATTCT GAGAAAATTGAAAGT ATCTCGCACT
AAEL005771                   -   1483  2.79e-04 CTAAAAATTA AGGTAAATGAAAAAA GATTTAATCT
AAEL008108                   +   1480  2.79e-04 CGGTGGCAAT AATAGTAATAAAACA GAAAAGCGTG
AAEL009314                   -   1428  3.00e-04 CTTGCATTCA ATGTACAATCCAACA TAATGCGTTA
AAEL017536                   -    637  3.00e-04 ATGTTTGAAA ATATAAGTAGAAACT TATTATCCCA
AAEL003457                   +     34  3.00e-04 AAACCAATAG TTGAAAAATAAAATT TGAAATATGG
AAEL006524                   -   1899  3.22e-04 ATACTCACTA GAATCAAATAAAAGG CCTCTGCGTA
AAEL005748                   +     33  3.22e-04 AAATAAAACT GTGAGAATAAAAAGT ATATTAAGAA
AAEL020865                   +    979  3.22e-04 TTTCAGATAA ATATGTGAGAAAACA ATTCCAGTCG
AAEL019954                   -   1789  3.22e-04 GGGAGGCTGT AAGTGGAAGAAAACA AGGCATTACT
AAEL020438                   +   1676  3.44e-04 CCTGTAGTTC ATAACAAATCCAAAG AATGCTCTTT
AAEL002194                   -     23  3.44e-04 GTCACACAAC GGATCAGATAAAAAT GACCCGTGAA
AAEL019902                   +    301  3.44e-04 TGACAAATCA ATAACAATGAGAAAA TAATCAATGA
AAEL002413                   -   1449  3.44e-04 CAACCTAATG ATGTGGAATAAAACT CGCCATCATC
AAEL006377                   -    860  3.68e-04 AATTTAATGC GGATAAAATGAAATT AGCTACAATG
AAEL005854                   -    340  3.68e-04 CCAATGAAGC GTAAGAATTCGAAAT TGCCTCCACC
AAEL010284                   -   1272  3.93e-04 GAAGAATGAA GAATGAAATGAAATG AAGAATGAAG
AAEL004948                   +   1273  3.93e-04 GCTGACACTT TAAAGAGAAAGAAAT GTAACTTCAT
AAEL002447                   -   1902  3.93e-04 CAGCTTAAGC GAAAACAATAATAAT TCATTTCGCA
AAEL023858                   -    975  4.18e-04 TCGTAAAAAA ATGTACATAGAAACA CAGTTTGTGT
AAEL029025                   +   1521  4.18e-04 AATTATATGT GAATATGAGCAAAAA ATATAGTTTA
AAEL010579                   +   1612  4.18e-04 GCACGAAATT GAATGAGATACAATG GTAGAGAATT
AAEL024863                   -   1052  4.18e-04 TGAGGGCAAC AAATGAAGGACAAAT AATACTTTAA
AAEL025942                   +    846  4.46e-04 GAATACCTAT AAGTAGATGAAAAAA CCGAACTATA
AAEL004462                   +    902  4.46e-04 ATCACTGGAT ATATGTAGTAAAACA TAGTAGCCAT
AAEL005763                   +   1974  4.74e-04 GAAAAGGGAA AGAAGCATAAGAACG TTCGATCCAC
AAEL011941                   -    608  4.74e-04 GACTGTTTCC GAAAGCAGTCCAACA TAACGTCCAC
AAEL006817                   +    544  5.03e-04 ATCTAGAAGC TAGAAGATAAAAACT AGAAGTTAGA
AAEL008094                   +   1383  5.03e-04 ATTTCAAATG TAAACAAATGCAAAT GAGGGATAAT
AAEL007964                   -    492  5.96e-04 AAACACGGAG TGGAATAAGAAAACT CTCAGCAATC
AAEL023517                   +    545  5.96e-04 TAAATTTTCT AAGACCGTTCAAAAA GTGACACGTA
AAEL008080                   +    138  6.29e-04 AAAAATATTG AGAAGCAAAGAAAGT TATCGTGATT
AAEL013554                   +    944  6.65e-04 AGCCGCTGGA GGATGCAATAGAACC CATTCATGAC
AAEL025562                   -    521  7.02e-04 TCGCGACGAA ATGAGGAATGCAACT GTGGTTGCAA
AAEL014493                   -   1933  7.02e-04 CAATTGCTAA TAAAATGATAGAACC TGATAAGCAG
AAEL008474                   -   1751  7.02e-04 GTGAATGAAA AGGAAAGGTACAAAT GGTTTGTTCG
AAEL024451                   -   1515  7.39e-04 ACATACAAAT GTAACTGAGCAAACT TTGCGTTTTA
AAEL024295                   -    641  7.39e-04 ATCAAAGTGC ATATAAAATAAAGAA TTATGTACGA
AAEL005702                   +    301  7.39e-04 GCTCATGAAT ATAAGAAAGAGAAGC ACTTTTCATG
AAEL003214                   -    919  8.59e-04 ATAGCAACAG ATATCCAGAACAACA TGTCCGTCTT
AAEL025786                   -   1804  8.59e-04 TTTGATCGTA TTAAGAAATAGAAGT TTAAATTGCT
AAEL011366                   +    795  1.04e-03 AGCTCGAATT TAAAAGATTAGAACG CTTACTTGTC
AAEL024775                   +    109  1.09e-03 TTTATCGCAA GAAAACGTAATAACT ACGGTCCACC
AAEL011408                   -   1671  1.19e-03 ATTTGAGATA GTAAAAGATAATACC AGCGATCTGT
AAEL017539                   +   1190  1.24e-03 CGTAATTTCA AGAAGAAGAAGAAGA ATCTGCAGAA
--------------------------------------------------------------------------------

--------------------------------------------------------------------------------
	Motif AAAAAAAAWAAAAMW MEME-1 block diagrams
--------------------------------------------------------------------------------
SEQUENCE NAME            POSITION P-VALUE  MOTIF DIAGRAM
-------------            ----------------  -------------
AAEL003208                        2.8e-08  472_[-1]_1513
Or125                             2.8e-08  575_[+1]_1409
AAEL005245                        5.5e-08  1078_[-1]_907
AAEL008473                        5.5e-08  323_[+1]_1661
AAEL019955                        5.5e-08  407_[+1]_1578
AAEL003971                        5.5e-08  1050_[+1]_934
AAEL012689                        5.5e-08  261_[-1]_1723
AAEL021929                        5.5e-08  653_[-1]_1331
AAEL013417                        1.3e-07  106_[+1]_1879
AAEL002242                        1.3e-07  366_[+1]_1619
AAEL019989                        1.3e-07  468_[+1]_1516
AAEL025235                        1.3e-07  1747_[-1]_237
AAEL005316                        1.3e-07  926_[-1]_1059
AAEL012109                        1.3e-07  1963_[+1]_21
AAEL024251                        1.3e-07  765_[+1]_1219
AAEL027723                        1.3e-07  164_[+1]_1820
AAEL001533                        1.3e-07  1156_[-1]_829
AAEL021694                        1.8e-07  576_[-1]_1409
AAEL007948                        1.8e-07  1357_[-1]_628
AAEL013776                        1.8e-07  222_[-1]_1762
AAEL019695                        1.8e-07  432_[+1]_1553
AAEL002255                        1.8e-07  1029_[-1]_955
AAEL011483                        1.8e-07  589_[+1]_1396
AAEL001519                        1.8e-07  730_[-1]_1255
AAEL002610                        1.8e-07  741_[+1]_1244
AAEL020334                          2e-07  470_[+1]_1515
AAEL011449                        2.6e-07  80_[-1]_1905
AAEL017455                        3.6e-07  1860_[-1]_125
AAEL029072                        3.6e-07  1680_[-1]_305
AAEL007391                        3.6e-07  789_[+1]_1196
AAEL001293                        4.5e-07  327_[-1]_1658
AAEL029029                        4.5e-07  1448_[+1]_536
AAEL020007                        4.5e-07  688_[+1]_1296
AAEL022364                        4.5e-07  1247_[+1]_738
AAEL002112                        4.5e-07  1116_[+1]_869
AAEL003345                        5.9e-07  1276_[-1]_709
AAEL012822                        5.9e-07  568_[-1]_1417
AAEL012867                        5.9e-07  1949_[+1]_36
AAEL023018                        5.9e-07  924_[-1]_1061
AAEL007010                        8.1e-07  899_[-1]_1086
AAEL000596                        8.1e-07  1209_[+1]_775
AAEL011070                        8.1e-07  1109_[+1]_876
AAEL028066                        8.1e-07  401_[-1]_1584
AAEL001677                        8.1e-07  796_[+1]_1189
AAEL003508                        8.1e-07  1537_[-1]_447
AAEL000044                        8.1e-07  1631_[+1]_353
AAEL008454                          1e-06  1602_[+1]_382
AAEL017025                          1e-06  1163_[-1]_821
AAEL014019                          1e-06  4_[-1]_1980
AAEL009298                          1e-06  1322_[-1]_662
AAEL002810                          1e-06  1387_[+1]_598
AAEL008576                          1e-06  580_[-1]_1404
AAEL000025                          1e-06  1942_[+1]_42
AAEL012899                        1.2e-06  342_[+1]_1642
AAEL013798                        1.2e-06  601_[+1]_1383
AAEL004833                        1.2e-06  1605_[+1]_379
AAEL006880                        1.2e-06  673_[+1]_1312
AAEL003260                        1.2e-06  1237_[-1]_748
AAEL010480                        1.2e-06  1736_[+1]_248
AAEL015644                        1.2e-06  566_[+1]_1418
AAEL027772                        1.2e-06  899_[+1]_1086
AAEL024300                        1.6e-06  227_[+1]_1758
AAEL004979                        1.6e-06  100_[-1]_1885
AAEL010113                        1.6e-06  290_[+1]_1694
AAEL018003                        1.6e-06  31_[+1]_1954
AAEL015163                        1.6e-06  1594_[+1]_391
AAEL010788                        1.6e-06  1012_[+1]_973
AAEL002588                        1.6e-06  312_[-1]_1672
AAEL001016                        1.6e-06  1469_[-1]_515
AAEL025109                        2.1e-06  454_[+1]_1531
AAEL022735                        2.1e-06  934_[+1]_1051
AAEL000932                        2.1e-06  1685_[+1]_300
AAEL021166                        2.1e-06  1975_[-1]_9
AAEL029014                        2.1e-06  1236_[-1]_748
AAEL005482                        2.1e-06  736_[-1]_1249
AAEL012628                        2.4e-06  631_[+1]_1353
AAEL012864                        2.4e-06  1013_[+1]_971
AAEL027890                        2.4e-06  1100_[+1]_885
AAEL023311                        2.4e-06  544_[+1]_1441
AAEL006971                        2.9e-06  40_[-1]_1944
AAEL014844                        2.9e-06  1245_[+1]_739
AAEL022984                        2.9e-06  163_[+1]_1822
AAEL012952                        2.9e-06  1460_[+1]_524
AAEL019519                        2.9e-06  929_[+1]_1055
AAEL020895                        2.9e-06  1001_[-1]_984
AAEL019628                        2.9e-06  912_[-1]_1072
AAEL005762                        3.5e-06  1076_[-1]_908
AAEL020141                        3.5e-06  1656_[+1]_328
AAEL000285                        3.5e-06  50_[+1]_1935
AAEL002624                        3.5e-06  1283_[+1]_702
AAEL002597                        3.5e-06  1500_[-1]_485
AAEL000852                        3.5e-06  65_[+1]_1920
AAEL028110                        3.5e-06  1325_[+1]_660
AAEL008488                        4.2e-06  1788_[+1]_197
Or36                              4.2e-06  256_[-1]_1729
AAEL023958                        4.2e-06  1590_[-1]_394
AAEL000154                        4.2e-06  1026_[+1]_958
AAEL018208                        4.2e-06  1093_[+1]_891
AAEL026089                        4.2e-06  1078_[-1]_907
AAEL007653                        4.2e-06  28_[-1]_1957
AAEL014610                        4.2e-06  1335_[-1]_649
AAEL017366                        4.2e-06  1318_[-1]_666
AAEL023815                        4.2e-06  1339_[+1]_646
AAEL022632                        4.9e-06  1573_[+1]_390
AAEL027458                        4.9e-06  645_[-1]_1339
AAEL005503                        4.9e-06  815_[+1]_1169
AAEL008213                        4.9e-06  518_[+1]_1467
AAEL025888                        4.9e-06  318_[+1]_1666
AAEL005483                        4.9e-06  464_[+1]_1520
AAEL008827                        4.9e-06  759_[+1]_1226
AAEL021555                        5.9e-06  1527_[-1]_458
AAEL005772                        5.9e-06  731_[+1]_1253
AAEL006102                        5.9e-06  1600_[+1]_384
AAEL006126                        5.9e-06  1783_[+1]_201
AAEL012691                        5.9e-06  653_[+1]_1331
AAEL008404                        7.1e-06  1701_[-1]_284
AAEL027439                        7.1e-06  1257_[-1]_727
AAEL021410                        7.1e-06  1794_[-1]_190
AAEL009421                        7.1e-06  287_[-1]_1697
AAEL004175                        7.1e-06  1176_[-1]_808
AAEL001396                        7.1e-06  727_[-1]_1257
AAEL017120                        7.1e-06  1946_[-1]_39
AAEL027264                        7.1e-06  1251_[+1]_734
AAEL002882                        7.1e-06  1416_[+1]_568
AAEL019607                        7.1e-06  230_[-1]_1755
AAEL024535                        7.1e-06  1715_[+1]_270
AAEL001427                        7.1e-06  1077_[+1]_908
AAEL005826                        7.1e-06  141_[-1]_1843
AAEL005297                        7.1e-06  1913_[-1]_71
AAEL021191                        7.1e-06  1186_[-1]_799
AAEL019906                        7.1e-06  410_[+1]_1575
AAEL027957                        7.1e-06  919_[+1]_1066
AAEL002005                        8.4e-06  929_[+1]_1055
AAEL014416                        8.4e-06  1043_[+1]_941
AAEL014137                        8.4e-06  1330_[+1]_654
AAEL027336                        8.4e-06  872_[+1]_1112
AAEL008097                        8.4e-06  595_[-1]_1389
AAEL020909                        8.4e-06  1880_[+1]_104
AAEL007814                        8.4e-06  1560_[+1]_425
AAEL012828                          1e-05  151_[+1]_1834
AAEL001686                          1e-05  1437_[-1]_548
AAEL020474                          1e-05  1040_[-1]_945
AAEL006826                          1e-05  120_[-1]_1864
AAEL021791                          1e-05  478_[+1]_1507
AAEL021209                          1e-05  629_[-1]_1356
AAEL012853                          1e-05  272_[-1]_1712
AAEL025333                          1e-05  1167_[-1]_818
AAEL004813                          1e-05  1957_[-1]_27
AAEL028190                        1.2e-05  689_[+1]_1295
AAEL001986                        1.2e-05  1747_[+1]_238
AAEL006276                        1.2e-05  968_[-1]_1017
AAEL001851                        1.2e-05  1903_[-1]_81
AAEL017161                        1.2e-05  891_[-1]_1093
AAEL005312                        1.2e-05  1299_[-1]_686
AAEL008211                        1.2e-05  1456_[+1]_529
AAEL003754                        1.2e-05  805_[+1]_1180
AAEL005412                        1.2e-05  607_[+1]_1378
AAEL021450                        1.2e-05  236_[+1]_1748
AAEL026937                        1.2e-05  756_[+1]_1228
AAEL006319                        1.2e-05  615_[-1]_1370
AAEL002673                        1.3e-05  711_[-1]_1274
AAEL014140                        1.3e-05  1349_[+1]_635
AAEL010132                        1.3e-05  1574_[-1]_411
AAEL013998                        1.3e-05  1187_[-1]_798
AAEL002575                        1.3e-05  1121_[+1]_863
AAEL019749                        1.5e-05  1135_[+1]_850
AAEL011766                        1.5e-05  1340_[-1]_644
AAEL011448                        1.5e-05  867_[-1]_1117
AAEL008472                        1.5e-05  1872_[+1]_113
AAEL002730                        1.5e-05  1381_[-1]_603
AAEL002792                        1.5e-05  1565_[+1]_420
AAEL011593                        1.5e-05  1405_[+1]_580
AAEL019768                        1.5e-05  1638_[+1]_346
AAEL008730                        1.5e-05  917_[+1]_1067
AAEL024981                        1.5e-05  876_[+1]_1108
AAEL015119                        1.8e-05  269_[-1]_1715
AAEL019554                        1.8e-05  1669_[-1]_316
AAEL003216                        1.8e-05  1810_[+1]_175
AAEL011318                        1.8e-05  1567_[-1]_417
AAEL026605                        1.8e-05  1665_[-1]_320
AAEL023444                        1.8e-05  784_[+1]_1201
AAEL019810                        1.8e-05  1368_[-1]_617
AAEL010505                        1.8e-05  1152_[-1]_833
AAEL022938                        1.8e-05  1636_[-1]_349
AAEL002740                        1.8e-05  1653_[+1]_331
AAEL026011                        1.8e-05  225_[-1]_1759
AAEL016972                        1.8e-05  1330_[-1]_654
AAEL026764                        1.8e-05  6_[+1]_1979
AAEL010781                        2.1e-05  919_[+1]_1065
AAEL020574                        2.1e-05  1241_[-1]_744
AAEL019550                        2.1e-05  726_[-1]_1259
AAEL008879                        2.1e-05  1554_[-1]_431
AAEL012370                        2.1e-05  414_[-1]_1571
AAEL001675                        2.1e-05  459_[-1]_1526
AAEL014044                        2.1e-05  164_[-1]_1820
AAEL021367                        2.1e-05  1856_[-1]_129
AAEL024977                        2.1e-05  640_[-1]_1344
AAEL028038                        2.1e-05  185_[+1]_1799
AAEL013425                        2.1e-05  206_[-1]_1778
AAEL004317                        2.1e-05  1757_[+1]_227
AAEL000342                        2.3e-05  482_[-1]_1502
AAEL028175                        2.3e-05  472_[-1]_1513
AAEL029039                        2.3e-05  483_[-1]_1502
AAEL012350                        2.3e-05  1072_[-1]_913
AAEL014344                        2.3e-05  603_[+1]_1381
AAEL027134                        2.3e-05  999_[+1]_985
AAEL007013                        2.3e-05  50_[-1]_1935
AAEL008785                        2.3e-05  1482_[+1]_502
AAEL022669                        2.3e-05  1545_[+1]_440
AAEL021778                        2.7e-05  103_[+1]_1881
AAEL024486                        2.7e-05  1254_[-1]_730
AAEL022200                        2.7e-05  1795_[+1]_190
AAEL020430                        2.7e-05  147_[+1]_1837
AAEL003100                        2.7e-05  544_[-1]_1441
AAEL021904                        2.7e-05  1431_[-1]_553
AAEL002524                        2.7e-05  1554_[+1]_431
AAEL021126                        2.7e-05  173_[+1]_1811
AAEL008909                        2.7e-05  948_[-1]_1037
AAEL007778                        2.7e-05  715_[-1]_1269
AAEL024275                        3.1e-05  1922_[+1]_63
AAEL025932                        3.1e-05  1339_[-1]_645
AAEL017270                        3.1e-05  1074_[-1]_911
AAEL005668                        3.1e-05  1525_[-1]_460
AAEL007801                        3.1e-05  34_[-1]_1950
AAEL024736                        3.1e-05  1590_[-1]_394
AAEL012255                        3.1e-05  813_[-1]_1171
AAEL007700                        3.5e-05  47_[-1]_1938
AAEL009117                        3.5e-05  1588_[-1]_397
AAEL011771                        3.5e-05  176_[+1]_1808
AAEL006585                        3.5e-05  1314_[+1]_670
AAEL008485                        3.5e-05  180_[+1]_1804
AAEL008467                        3.5e-05  1096_[-1]_888
AAEL005474                        3.5e-05  146_[-1]_1839
AAEL011532                        3.5e-05  661_[-1]_1324
AAEL010253                        3.5e-05  1000_[+1]_984
AAEL015430                        3.5e-05  1022_[-1]_962
AAEL013321                        3.5e-05  33_[-1]_1951
AAEL011624                        3.9e-05  1409_[-1]_576
AAEL001965                        3.9e-05  449_[-1]_1536
AAEL006962                        3.9e-05  1428_[+1]_556
AAEL003183                        3.9e-05  1390_[+1]_595
AAEL008424                        3.9e-05  2_[+1]_1982
AAEL005429                        3.9e-05  84_[-1]_1900
AAEL000937                        3.9e-05  352_[+1]_1632
AAEL008380                        3.9e-05  827_[-1]_1157
AAEL009682                        3.9e-05  867_[-1]_1117
AAEL014439                        3.9e-05  1287_[-1]_698
AAEL010398                        3.9e-05  301_[+1]_1684
AAEL021341                        4.4e-05  1920_[+1]_64
AAEL005026                        4.4e-05  640_[-1]_1344
AAEL003259                        4.4e-05  1382_[-1]_602
AAEL004765                        4.4e-05  1223_[+1]_761
AAEL014938                        4.4e-05  306_[-1]_1678
AAEL001683                        4.4e-05  577_[+1]_1407
AAEL011492                        4.4e-05  1663_[+1]_321
AAEL007592                        4.4e-05  216_[-1]_1769
AAEL008940                        4.4e-05  1038_[-1]_946
AAEL004809                        4.4e-05  1778_[+1]_206
Or72                              4.4e-05  867_[-1]_1118
AAEL002485                        4.4e-05  259_[-1]_1726
AAEL025531                        4.4e-05  603_[-1]_1382
AAEL016989                        4.9e-05  1020_[-1]_964
AAEL013936                        4.9e-05  472_[-1]_1512
AAEL004271                        4.9e-05  525_[-1]_1460
AAEL003714                        4.9e-05  1512_[+1]_472
AAEL013511                        4.9e-05  240_[-1]_1744
AAEL012340                        4.9e-05  1929_[+1]_55
AAEL012344                        4.9e-05  1587_[-1]_398
AAEL007511                        4.9e-05  455_[-1]_1530
AAEL027776                        4.9e-05  1337_[-1]_648
AAEL023841                        4.9e-05  1162_[-1]_823
AAEL020131                        5.5e-05  431_[-1]_1554
AAEL009593                        5.5e-05  712_[-1]_1272
AAEL017262                        5.5e-05  1102_[+1]_882
AAEL014978                        5.5e-05  1155_[+1]_829
AAEL006568                        5.5e-05  1701_[+1]_283
AAEL006540                        5.5e-05  102_[-1]_1882
AAEL020104                        5.5e-05  1335_[-1]_650
AAEL025433                        5.5e-05  773_[+1]_1211
AAEL021179                        5.5e-05  1014_[+1]_971
AAEL002343                        5.5e-05  1584_[-1]_400
AAEL006920                        5.5e-05  1019_[-1]_966
AAEL019491                        5.5e-05  163_[+1]_1821
AAEL026175                        6.2e-05  402_[-1]_1583
AAEL005043                        6.2e-05  1255_[-1]_729
AAEL001191                        6.2e-05  1463_[+1]_522
AAEL002406                        6.2e-05  1516_[+1]_468
AAEL023844                        6.2e-05  1792_[-1]_193
AAEL026459                        6.2e-05  986_[+1]_998
AAEL017975                        6.2e-05  870_[+1]_1115
AAEL016999                        6.2e-05  1743_[+1]_242
AAEL014603                        6.2e-05  1230_[-1]_754
AAEL011928                        6.2e-05  422_[+1]_1562
AAEL020020                        6.2e-05  1568_[-1]_417
AAEL011815                        6.2e-05  278_[+1]_1707
Or42                              6.9e-05  1566_[+1]_419
AAEL012674                        6.9e-05  797_[-1]_1188
AAEL026338                        6.9e-05  1647_[+1]_338
AAEL026828                        6.9e-05  1188_[-1]_796
AAEL003622                        6.9e-05  606_[-1]_1378
AAEL000252                        6.9e-05  124_[-1]_1860
AAEL004343                        6.9e-05  1179_[-1]_806
AAEL009567                        6.9e-05  1124_[-1]_861
AAEL025896                        6.9e-05  411_[+1]_1573
AAEL017144                        6.9e-05  765_[-1]_1219
AAEL001707                        7.7e-05  917_[-1]_1068
AAEL011455                        7.7e-05  1152_[-1]_833
AAEL015424                        7.7e-05  154_[-1]_1831
AAEL017998                        7.7e-05  1100_[+1]_884
AAEL028157                        7.7e-05  51_[-1]_1933
AAEL013229                        7.7e-05  895_[+1]_1089
AAEL006644                        7.7e-05  1978_[-1]_6
AAEL004018                        7.7e-05  45_[+1]_1940
AAEL001033                        7.7e-05  1182_[-1]_803
AAEL010342                        8.5e-05  1416_[-1]_569
AAEL004746                        8.5e-05  357_[-1]_1628
AAEL002404                        8.5e-05  538_[-1]_1447
AAEL014945                        8.5e-05  483_[+1]_1501
AAEL003150                        8.5e-05  752_[-1]_1233
AAEL002848                        8.5e-05  303_[+1]_1682
AAEL024090                        8.5e-05  1342_[+1]_642
AAEL004188                        9.3e-05  1785_[+1]_199
AAEL014386                        9.3e-05  749_[-1]_1236
AAEL007991                        9.3e-05  50_[-1]_1935
AAEL013757                        9.3e-05  477_[+1]_1507
AAEL003408                        9.3e-05  849_[+1]_1135
AAEL019445                        9.3e-05  387_[+1]_1598
AAEL001162                         0.0001  1601_[+1]_383
AAEL002785                         0.0001  1034_[-1]_950
AAEL022361                         0.0001  437_[+1]_1547
AAEL004883                         0.0001  1212_[+1]_773
AAEL005792                         0.0001  1786_[-1]_198
AAEL012217                         0.0001  437_[+1]_1548
AAEL000097                         0.0001  61_[+1]_1924
AAEL011768                        0.00011  1743_[+1]_241
AAEL028188                        0.00011  1466_[+1]_519
AAEL014045                        0.00011  166_[-1]_1819
AAEL023091                        0.00011  1388_[-1]_597
AAEL026432                        0.00011  19_[+1]_1966
AAEL012712                        0.00011  253_[+1]_1731
AAEL003842                        0.00011  1845_[+1]_139
AAEL022758                        0.00011  1449_[+1]_535
AAEL006762                        0.00011  248_[+1]_1736
AAEL004146                        0.00011  1781_[-1]_203
AAEL001905                        0.00012  484_[+1]_1500
AAEL013271                        0.00012  480_[+1]_1504
AAEL001637                        0.00012  785_[-1]_1199
AAEL011486                        0.00012  972_[+1]_1013
AAEL027536                        0.00012  1586_[+1]_399
AAEL000206                        0.00012  1704_[-1]_281
AAEL012683                        0.00012  5_[+1]_1980
AAEL022957                        0.00014  1931_[+1]_54
AAEL019600                        0.00014  1835_[-1]_150
AAEL013535                        0.00014  1625_[+1]_360
AAEL023680                        0.00014  1021_[-1]_964
AAEL025806                        0.00014  1142_[+1]_842
AAEL000797                        0.00014  1119_[-1]_866
AAEL022659                        0.00014  356_[+1]_1629
AAEL026731                        0.00015  1891_[-1]_93
AAEL005437                        0.00015  1147_[+1]_837
AAEL004836                        0.00016  175_[-1]_1809
AAEL013687                        0.00016  900_[-1]_1084
AAEL024482                        0.00016  836_[-1]_1149
AAEL027802                        0.00016  1381_[-1]_604
AAEL000508                        0.00016  1457_[-1]_528
AAEL020156                        0.00016  976_[+1]_1009
AAEL017500                        0.00018  1676_[-1]_309
AAEL000668                        0.00018  1393_[-1]_592
AAEL002718                        0.00018  506_[-1]_1478
AAEL026967                        0.00019  508_[-1]_1476
AAEL023559                        0.00019  1183_[-1]_802
AAEL010623                        0.00019  1977_[-1]_8
AAEL003299                        0.00019  1013_[-1]_972
AAEL002780                        0.00019  565_[-1]_1419
AAEL005123                        0.00021  1927_[+1]_58
AAEL000360                        0.00021  150_[-1]_1834
AAEL023263                        0.00021  337_[-1]_1648
AAEL007673                        0.00021  153_[-1]_1832
AAEL002213                        0.00022  1272_[-1]_712
AAEL024588                        0.00022  278_[+1]_1707
AAEL007480                        0.00022  1480_[-1]_505
AAEL026374                        0.00022  644_[-1]_1341
AAEL029073                        0.00022  1636_[+1]_349
AAEL027651                        0.00024  1390_[+1]_595
AAEL003467                        0.00024  237_[+1]_1748
AAEL021376                        0.00024  1507_[+1]_478
AAEL003915                        0.00024  1384_[-1]_600
AAEL009722                        0.00024  393_[+1]_1592
AAEL020811                        0.00024  1439_[-1]_546
AAEL020424                        0.00026  199_[+1]_1786
AAEL006830                        0.00026  966_[+1]_1019
AAEL008752                        0.00026  220_[+1]_1764
AAEL023524                        0.00028  1638_[+1]_346
AAEL021795                        0.00028  567_[-1]_1418
AAEL022520                        0.00028  190_[-1]_1794
AAEL005771                        0.00028  1482_[-1]_503
AAEL008108                        0.00028  1479_[+1]_505
AAEL009314                         0.0003  1427_[-1]_558
AAEL017536                         0.0003  636_[-1]_1349
AAEL003457                         0.0003  33_[+1]_1952
AAEL006524                        0.00032  1898_[-1]_87
AAEL005748                        0.00032  32_[+1]_1953
AAEL020865                        0.00032  978_[+1]_1007
AAEL019954                        0.00032  1788_[-1]_197
AAEL020438                        0.00034  1675_[+1]_310
AAEL002194                        0.00034  22_[-1]_1962
AAEL019902                        0.00034  300_[+1]_1684
AAEL002413                        0.00034  1448_[-1]_536
AAEL006377                        0.00037  859_[-1]_1125
AAEL005854                        0.00037  339_[-1]_1645
AAEL010284                        0.00039  1271_[-1]_714
AAEL004948                        0.00039  1272_[+1]_712
AAEL002447                        0.00039  1901_[-1]_84
AAEL023858                        0.00042  974_[-1]_1011
AAEL029025                        0.00042  1520_[+1]_465
AAEL010579                        0.00042  1611_[+1]_374
AAEL024863                        0.00042  1051_[-1]_933
AAEL025942                        0.00045  845_[+1]_1140
AAEL004462                        0.00045  901_[+1]_1084
AAEL005763                        0.00047  1973_[+1]_11
AAEL011941                        0.00047  607_[-1]_1378
AAEL006817                         0.0005  543_[+1]_1442
AAEL008094                         0.0005  1382_[+1]_603
AAEL007964                         0.0006  491_[-1]_1493
AAEL023517                         0.0006  544_[+1]_1440
AAEL008080                        0.00063  137_[+1]_1848
AAEL013554                        0.00066  943_[+1]_1041
AAEL025562                         0.0007  520_[-1]_1464
AAEL014493                         0.0007  1932_[-1]_53
AAEL008474                         0.0007  1750_[-1]_235
AAEL024451                        0.00074  1514_[-1]_471
AAEL024295                        0.00074  640_[-1]_1344
AAEL005702                        0.00074  300_[+1]_1685
AAEL003214                        0.00086  918_[-1]_1066
AAEL025786                        0.00086  1803_[-1]_182
AAEL011366                          0.001  794_[+1]_1191
AAEL024775                         0.0011  108_[+1]_19
AAEL011408                         0.0012  1670_[-1]_314
AAEL017539                         0.0012  1189_[+1]_796
--------------------------------------------------------------------------------

--------------------------------------------------------------------------------
	Motif AAAAAAAAWAAAAMW MEME-1 in BLOCKS format
--------------------------------------------------------------------------------
BL   MOTIF AAAAAAAAWAAAAMW width=15 seqs=439
AAEL003208               (  473) AAAAAAAATAAAACT  1 
Or125                    (  576) AAAAAAAATAAAACA  1 
AAEL005245               ( 1079) AAAAAAAAAAAAACA  1 
AAEL008473               (  324) AAAAAAAAAAAAACT  1 
AAEL019955               (  408) AAAAAAAAAAAAACT  1 
AAEL003971               ( 1051) AAAAAAAAAAAAACA  1 
AAEL012689               (  262) AAAAAAAAAAAAACA  1 
AAEL021929               (  654) AAAAAAAAAAAAACT  1 
AAEL013417               (  107) AAAAAAAATAAAAAT  1 
AAEL002242               (  367) AAAAAAAATAAAAAA  1 
AAEL019989               (  469) GAAAAAAAAAAAACA  1 
AAEL025235               ( 1748) GAAAAAAAAAAAACA  1 
AAEL005316               (  927) AAAAAAAATAAAAAT  1 
AAEL012109               ( 1964) GAAAAAAAAAAAACT  1 
AAEL024251               (  766) AAAAAAAATAAAAAT  1 
AAEL027723               (  165) AAAAAAAATAAAAAA  1 
AAEL001533               ( 1157) AAAAAAAATAAAAAA  1 
AAEL021694               (  577) AAAAAAAAAAAAAAT  1 
AAEL007948               ( 1358) AAAAAAAAAAAAAAT  1 
AAEL013776               (  223) AAAAAAAAAAAAAAT  1 
AAEL019695               (  433) AAAAAAAAAAAAAAA  1 
AAEL002255               ( 1030) AAAAAAAAAAAAAAT  1 
AAEL011483               (  590) AAAAAAAAAAAAAAA  1 
AAEL001519               (  731) AAAAAAAAAAAAAAT  1 
AAEL002610               (  742) AAAAAAAAAAAAAAT  1 
AAEL020334               (  471) AAAAAAAATACAACT  1 
AAEL011449               (   81) GAAAAAAATAAAAAT  1 
AAEL017455               ( 1861) AAAAAAATTAAAACA  1 
AAEL029072               ( 1681) AAAAAAATTAAAACA  1 
AAEL007391               (  790) AAGAAAAATAAAACA  1 
AAEL001293               (  328) AAAAAAATAAAAACA  1 
AAEL029029               ( 1449) AAAAACAAAAAAACA  1 
AAEL020007               (  689) AAAAAAAAGAAAACT  1 
AAEL022364               ( 1248) AAGAAAAAAAAAACT  1 
AAEL002112               ( 1117) AAGAAAAAAAAAACA  1 
AAEL003345               ( 1277) AAAAAAAATACAAAT  1 
AAEL012822               (  569) AAAAAAAATACAAAA  1 
AAEL012867               ( 1950) GAAAGAAATAAAACA  1 
AAEL023018               (  925) AAAAAAAATAAAACG  1 
AAEL007010               (  900) AAAAAAAAAACAAAT  1 
AAEL000596               ( 1210) AAAAAAAAAACAAAT  1 
AAEL011070               ( 1110) GAAAAAATTAAAACA  1 
AAEL028066               (  402) AAATAAAAAAAAACA  1 
AAEL001677               (  797) GAAAACAATAAAACT  1 
AAEL003508               ( 1538) ATAAAAAAAAAAACA  1 
AAEL000044               ( 1632) AAAAAAAAAACAAAA  1 
AAEL008454               ( 1603) GAGAAAAAAAAAACA  1 
AAEL017025               ( 1164) GAAAAAATAAAAACA  1 
AAEL014019               (    5) AAAAAAATTAAAAAT  1 
AAEL009298               ( 1323) AAAAAAATTAAAAAT  1 
AAEL002810               ( 1388) AAAAGAAAAAAAAAT  1 
AAEL008576               (  581) AAAAAAATTAAAAAA  1 
AAEL000025               ( 1943) AAAAAAATTAAAAAA  1 
AAEL012899               (  343) GAAAATAATAAAACT  1 
AAEL013798               (  602) AAAAAAAAGAAAAAA  1 
AAEL004833               ( 1606) GAAAAAAATACAAAA  1 
AAEL006880               (  674) AAAAACAAAAAAAAA  1 
AAEL003260               ( 1238) GAAAAAAATAAAACG  1 
AAEL010480               ( 1737) AAAAACAAAAAAAAT  1 
AAEL015644               (  567) AAAAACAAAAAAAAA  1 
AAEL027772               (  900) AAAAACAAAAAAAAA  1 
AAEL024300               (  228) AAATAAAATAAAAAA  1 
AAEL004979               (  101) AAAAAAATTACAACA  1 
AAEL010113               (  291) AAAAAAAATCAAACT  1 
AAEL018003               (   32) AAGAAAAATACAACA  1 
AAEL015163               ( 1595) GAAAAAAAAACAAAA  1 
AAEL010788               ( 1013) AAATAAAATAAAAAT  1 
AAEL002588               (  313) GAAAAAAAAACAAAT  1 
AAEL001016               ( 1470) AAAAATAATAAAAAT  1 
AAEL025109               (  455) AAAAATAAAAAAAAA  1 
AAEL022735               (  935) AAATAAAAAAAAAAT  1 
AAEL000932               ( 1686) GAAAGAAAAAAAAAA  1 
AAEL021166               ( 1976) AAAAAAGATAAAAAT  1 
AAEL029014               ( 1237) GAAAAAGAAAAAACA  1 
AAEL005482               (  737) AAGAAAAAAACAACT  1 
AAEL012628               (  632) ATAAAAAATACAACA  1 
AAEL012864               ( 1014) GAAAACAAAAAAAAT  1 
AAEL027890               ( 1101) GAAAAAAATAGAACT  1 
AAEL023311               (  545) AAGAGAAAAAAAACT  1 
AAEL006971               (   41) AGAAAAAAAAAAACT  1 
AAEL014844               ( 1246) GAAAAAAATAAAATA  1 
AAEL022984               (  164) AAATGAAATAAAACA  1 
AAEL012952               ( 1461) GAAAACAATACAACT  1 
AAEL019519               (  930) AAAAAAATGAAAACA  1 
AAEL020895               ( 1002) AAATAAAAAACAACA  1 
AAEL019628               (  913) AAGAAAATAAAAACA  1 
AAEL005762               ( 1077) GAAAAAAAAAAAATT  1 
AAEL020141               ( 1657) AAGAAAAATACAAAT  1 
AAEL000285               (   51) AAAAAAATTAAAACG  1 
AAEL002624               ( 1284) AAAAAAAATCAAAAT  1 
AAEL002597               ( 1501) ATAAGAAAAAAAACT  1 
AAEL000852               (   66) AAAAAAAAAAGAAAA  1 
AAEL028110               ( 1326) AAGAAAAATAAAACG  1 
AAEL008488               ( 1789) AAAAGCAATAAAAAT  1 
Or36                     (  257) AAGTAAAAAAAAACT  1 
AAEL023958               ( 1591) ATGAAAAAAAAAACT  1 
AAEL000154               ( 1027) AAAAAAATAACAAAT  1 
AAEL018208               ( 1094) AAAAAAAAAACAACC  1 
AAEL026089               ( 1079) GAAAACATTAAAACT  1 
AAEL007653               (   29) AAAAAAAAACAAAAA  1 
AAEL014610               ( 1336) ATGAAAAAAAAAACA  1 
AAEL017366               ( 1319) AAAAGAAATAAAACC  1 
AAEL023815               ( 1340) ATAAAAATAAAAACA  1 
AAEL022632               ( 1574) AAGAGAAAAAAAAAT  1 
AAEL027458               (  646) AAGAAAATTAAAAAT  1 
AAEL005503               (  816) AAAAACATTAAAAAT  1 
AAEL008213               (  519) AAAAACATTAAAAAA  1 
AAEL025888               (  319) AAAAGAAAAAAAACC  1 
AAEL005483               (  465) AAAAAAAATGAAAAT  1 
AAEL008827               (  760) AAAAACATTAAAAAA  1 
AAEL021555               ( 1528) ATATAAAAAAAAACT  1 
AAEL005772               (  732) AAAAAAAAACCAACA  1 
AAEL006102               ( 1601) AAAAAAAAAACAATA  1 
AAEL006126               ( 1784) GAGAAAAATACAAAT  1 
AAEL012691               (  654) GAAAAAAAAAGAAAA  1 
AAEL008404               ( 1702) AAAAATAATAAAACC  1 
AAEL027439               ( 1258) AAATAAATTAAAAAA  1 
AAEL021410               ( 1795) GAAACAAAAAAAAAT  1 
AAEL009421               (  288) AAATAAGAAAAAACA  1 
AAEL004175               ( 1177) AGAAAAAATACAACA  1 
AAEL001396               (  728) ATGAAAAATAAAAAT  1 
AAEL017120               ( 1947) GAAAAAATAACAAAA  1 
AAEL027264               ( 1252) AAGACAAATAAAACA  1 
AAEL002882               ( 1417) AAAAATATTAAAAAT  1 
AAEL019607               (  231) ATAAAAATTAAAAAT  1 
AAEL024535               ( 1716) AAAAAAATTAAAAAG  1 
AAEL001427               ( 1078) ATAAGAAAAAAAAAA  1 
AAEL005826               (  142) AAATAAATTAAAAAT  1 
AAEL005297               ( 1914) AAAAATATTAAAAAA  1 
AAEL021191               ( 1187) AAAAGAAAAAAAAAG  1 
AAEL019906               (  411) GAGAAAAAAAAAACG  1 
AAEL027957               (  920) GTAAAAATAAAAACA  1 
AAEL002005               (  930) AAATAAAAAAAAACC  1 
AAEL014416               ( 1044) AAGTAAAAAAAAAAA  1 
AAEL014137               ( 1331) ATGAAAAAAAAAAAT  1 
AAEL027336               (  873) AAAAAAAAAACAAAC  1 
AAEL008097               (  596) AAAAATATAAAAAAT  1 
AAEL020909               ( 1881) AAAAAAATGACAACT  1 
AAEL007814               ( 1561) AAAAAAATGACAACA  1 
AAEL012828               (  152) AGAAGAAAAAAAACT  1 
AAEL001686               ( 1438) AAAAAAAATCCAAAA  1 
AAEL020474               ( 1041) GTATAAAAAAAAACA  1 
AAEL006826               (  121) AAAAAAATTAAAAAC  1 
AAEL021791               (  479) AAAAAAGAGAAAAAA  1 
AAEL021209               (  630) AAATAAAATAAAATT  1 
AAEL012853               (  273) GTATAAAAAAAAACA  1 
AAEL025333               ( 1168) GAAAATGATAAAACT  1 
AAEL004813               ( 1958) AAATAAAATAAAATT  1 
AAEL028190               (  690) GAGAGAAAAACAACA  1 
AAEL001986               ( 1748) AAAAAAGAAAGAACA  1 
AAEL006276               (  969) GGAAAAAATACAACA  1 
AAEL001851               ( 1904) AAAAATGATAAAAAT  1 
AAEL017161               (  892) AAATAAAAAAAAATA  1 
AAEL005312               ( 1300) GAAAGTAAAAAAAAA  1 
AAEL008211               ( 1457) ATATAAAAAAAAAAT  1 
AAEL003754               (  806) AAATAAAAAAAAATA  1 
AAEL005412               (  608) TAAAAAAAAAAAACA  1 
AAEL021450               (  237) GGAAAAAATACAACA  1 
AAEL026937               (  757) AAAAAAAAGGAAACA  1 
AAEL006319               (  616) AAAAATAAAAAAATA  1 
AAEL002673               (  712) AAATAAAATAAAAAC  1 
AAEL014140               ( 1350) AAAACCAATAAAAAA  1 
AAEL010132               ( 1575) GAAAGTAATACAACT  1 
AAEL013998               ( 1188) AAGAGAGATAAAACT  1 
AAEL002575               ( 1122) AAAACAATTAAAAAT  1 
AAEL019749               ( 1136) ATAAAAATGAAAACA  1 
AAEL011766               ( 1341) AAAAGAAATGAAAAT  1 
AAEL011448               (  868) AAATACATAAAAACT  1 
AAEL008472               ( 1873) AAAAAAAAAACAAGT  1 
AAEL002730               ( 1382) AAAAATATGAAAACT  1 
AAEL002792               ( 1566) GTATAAAATAAAAAT  1 
AAEL011593               ( 1406) AAATACATAAAAACT  1 
AAEL019768               ( 1639) AAATAAAAAGAAACT  1 
AAEL008730               (  918) AAGTACAAAAAAACA  1 
AAEL024981               (  877) ATAAACAAGAAAACA  1 
AAEL015119               (  270) ATAAACAATACAAAT  1 
AAEL019554               ( 1670) AAAAGAAAAGAAAAA  1 
AAEL003216               ( 1811) GAAACAAAAACAAAA  1 
AAEL011318               ( 1568) AAATAAATTAAAACG  1 
AAEL026605               ( 1666) AAAAATATTACAAAA  1 
AAEL023444               (  785) GAATATAAAAAAAAT  1 
AAEL019810               ( 1369) GAATATAAAAAAAAA  1 
AAEL010505               ( 1153) ATAACAAATAAAAAA  1 
AAEL022938               ( 1637) TAAAAAAATAAAAAT  1 
AAEL002740               ( 1654) AAATAAAATCAAAAA  1 
AAEL026011               (  226) AGAAAAGAAAAAACT  1 
AAEL016972               ( 1331) AAATCAAATAAAAAA  1 
AAEL026764               (    7) AAAAATATTACAAAA  1 
AAEL010781               (  920) AAGAATGATAAAACT  1 
AAEL020574               ( 1242) ATAAAAATAAAAACG  1 
AAEL019550               (  727) GAAAGAATAACAAAT  1 
AAEL008879               ( 1555) AAAACAGATAAAAAA  1 
AAEL012370               (  415) AAAAGAATAAGAACA  1 
AAEL001675               (  460) AAGAAAAAAAAAAGT  1 
AAEL014044               (  165) AAGAAAATTAGAACT  1 
AAEL021367               ( 1857) AAAAAAATAACAATA  1 
AAEL024977               (  641) AAATATAAGAAAACT  1 
AAEL028038               (  186) AAAAAAAAACAAATA  1 
AAEL013425               (  207) AAATAAATAACAAAA  1 
AAEL004317               ( 1758) GAAAGCGATAAAACA  1 
AAEL000342               (  483) GGAAGAAATAAAAAA  1 
AAEL028175               (  473) GAAAAAAATCGAACT  1 
AAEL029039               (  484) AAAAATAATGAAAAT  1 
AAEL012350               ( 1073) GTAAAAGATACAACT  1 
AAEL014344               (  604) AAAAATAATAAAAGT  1 
AAEL027134               ( 1000) AAAAGAGTTAAAAAT  1 
AAEL007013               (   51) AAAAATAATGAAAAT  1 
AAEL008785               ( 1483) AAAAGTAATAGAACT  1 
AAEL022669               ( 1546) ATAAAAAATACAATA  1 
AAEL021778               (  104) AAAAACAAAGCAACT  1 
AAEL024486               ( 1255) GTAAATATTAAAACT  1 
AAEL022200               ( 1796) ATAAGAAAAAGAACA  1 
AAEL020430               (  148) AAATAAAAAAAAAGT  1 
AAEL003100               (  545) GTATACAATAAAACT  1 
AAEL021904               ( 1432) GAAAACAATGAAAAA  1 
AAEL002524               ( 1555) AAAAATAAAACAATT  1 
AAEL021126               (  174) AAATATAAAAAAACG  1 
AAEL008909               (  949) GAAAGTGATAAAACA  1 
AAEL007778               (  716) AAAACAAATAGAAAA  1 
AAEL024275               ( 1923) AAAAATATTAAAAAG  1 
AAEL025932               ( 1340) AAAAATATTAAAATT  1 
AAEL017270               ( 1075) AAAAAAGAAAAAAGT  1 
AAEL005668               ( 1526) AAGAGAAAAAAAAAC  1 
AAEL007801               (   35) AAAAATATTAAAATA  1 
AAEL024736               ( 1591) AAAAATATTAAAATA  1 
AAEL012255               (  814) AAGAATAATAAAAAG  1 
AAEL007700               (   48) ATGAAAGATAAAAAT  1 
AAEL009117               ( 1589) ATAAACAAACAAACA  1 
AAEL011771               (  177) GAAAATAATGAAAAA  1 
AAEL006585               ( 1315) AAATCAAAGAAAACA  1 
AAEL008485               (  181) ATAAGAGAAAAAAAA  1 
AAEL008467               ( 1097) AAATAAATAAAAATA  1 
AAEL005474               (  147) GTATAAAATAAAACG  1 
AAEL011532               (  662) GAAAAAATGAGAACA  1 
AAEL010253               ( 1001) AAATATAATAGAACT  1 
AAEL015430               ( 1023) ATGAAAAAAAAAATA  1 
AAEL013321               (   34) AAAAATATAAAAATA  1 
AAEL011624               ( 1410) ATGAAAGAAAAAAAT  1 
AAEL001965               (  450) ATAAGCAAGAAAACA  1 
AAEL006962               ( 1429) GAAAAAATGAAAATT  1 
AAEL003183               ( 1391) ATAAGAAATAGAAAA  1 
AAEL008424               (    3) AAAAATAATAAAATG  1 
AAEL005429               (   85) GTAACAAAAACAACA  1 
AAEL000937               (  353) GGAAAAAAACAAACT  1 
AAEL008380               (  828) AAAAAAATTAAAATC  1 
AAEL009682               (  868) AAGTATAATACAACA  1 
AAEL014439               ( 1288) AAATAAAATAAAATG  1 
AAEL010398               (  302) AAATATAATAAAATT  1 
AAEL021341               ( 1921) AAATATAAACAAACT  1 
AAEL005026               (  641) GTATGAAAAAAAAAT  1 
AAEL003259               ( 1383) AAAAATGATAAAATT  1 
AAEL004765               ( 1224) AAAAAAATTAGAATT  1 
AAEL014938               (  307) AAATAAAAAAAAATG  1 
AAEL001683               (  578) AAATAAAAAAAAATG  1 
AAEL011492               ( 1664) GAGAAAATTGAAACA  1 
AAEL007592               (  217) GAGTAAAATCAAACA  1 
AAEL008940               ( 1039) AAGAAAATACAAAAT  1 
AAEL004809               ( 1779) GAAAGTAAAAAAAAG  1 
Or72                     (  868) AAAAGTGAAACAACT  1 
AAEL002485               (  260) AAATAAAAGAAAAAC  1 
AAEL025531               (  604) GAAAATATTAAAATA  1 
AAEL016989               ( 1021) GAAAACATTAGAAAA  1 
AAEL013936               (  473) GAATACGATAAAAAT  1 
AAEL004271               (  526) AAAACAAAGAGAACA  1 
AAEL003714               ( 1513) GGAAAAAAAGAAACA  1 
AAEL013511               (  241) AAAACCAATAAAATA  1 
AAEL012340               ( 1930) GTAAACAAACAAACT  1 
AAEL012344               ( 1588) GTAAACAAACAAACT  1 
AAEL007511               (  456) AAAAACAATCAAATT  1 
AAEL027776               ( 1338) GTATACAAAAAAAAT  1 
AAEL023841               ( 1163) AGAAAAGAGAAAACA  1 
AAEL020131               (  432) GAATAAATTAAAAAC  1 
AAEL009593               (  713) GAGTGAATAAAAACA  1 
AAEL017262               ( 1103) GAAAATGTAAAAAAT  1 
AAEL014978               ( 1156) GAAACAGTAAAAACT  1 
AAEL006568               ( 1702) GAATGAAAAAAAAAC  1 
AAEL006540               (  103) AAGAAAAGTAAAAAT  1 
AAEL020104               ( 1336) AAAACAAAAACAAAC  1 
AAEL025433               (  774) AAAAGTAATGAAAAT  1 
AAEL021179               ( 1015) AAGAAAAGTAAAAAT  1 
AAEL002343               ( 1585) GAGAAAAAGAGAAAT  1 
AAEL006920               ( 1020) ATAAATAAAACAACG  1 
AAEL019491               (  164) ATAAAAAAAGCAAAA  1 
AAEL026175               (  403) GAAAAGATTAAAAAA  1 
AAEL005043               ( 1256) GTAAAAATAGAAACA  1 
AAEL001191               ( 1464) GAAAGCAATACAATT  1 
AAEL002406               ( 1517) AAATAAATTAAAAGT  1 
AAEL023844               ( 1793) AAATAAAATCAAAAG  1 
AAEL026459               (  987) ATAAAAGTGAAAACT  1 
AAEL017975               (  871) AGGAAAAATAAAATT  1 
AAEL016999               ( 1744) ATAAATAATACAACC  1 
AAEL014603               ( 1231) GAGACAAAAAAAACC  1 
AAEL011928               (  423) AGAAACAATCAAACA  1 
AAEL020020               ( 1569) ATATCAAATAAAAAT  1 
AAEL011815               (  279) AAAAACAATACAATG  1 
Or42                     ( 1567) AGAAAAGTTAAAAAT  1 
AAEL012674               (  798) TAAAGCAATAAAACA  1 
AAEL026338               ( 1648) GAAAAGAAGAAAAAT  1 
AAEL026828               ( 1189) GTGAAAATTACAAAT  1 
AAEL003622               (  607) AAAAAAAAGGAAATT  1 
AAEL000252               (  125) ATGTAAAAAACAAAA  1 
AAEL004343               ( 1180) AAAAATGATCAAAAA  1 
AAEL009567               ( 1125) ATGAAAATTAGAACT  1 
AAEL025896               (  412) ATATAAATAAAAACG  1 
AAEL017144               (  766) ATAAACAAAACAATA  1 
AAEL001707               (  918) GAGAAAATAACAATA  1 
AAEL011455               ( 1153) GGGAAAAAAAAAACC  1 
AAEL015424               (  155) GAAAACATAAAAAGA  1 
AAEL017998               ( 1101) GAAAACAATGGAACT  1 
AAEL028157               (   52) AAGAGAAAGGAAACA  1 
AAEL013229               (  896) ATGAGAGATAAAAAT  1 
AAEL006644               ( 1979) GAAACAAAGAAAATA  1 
AAEL004018               (   46) GTAAAGAATAAAAAT  1 
AAEL001033               ( 1183) AAAAATGTAACAAAT  1 
AAEL010342               ( 1417) GAAAATATTCCAACT  1 
AAEL004746               (  358) AAGAAAAATAGAAGA  1 
AAEL002404               (  539) GAATATAATCAAAAA  1 
AAEL014945               (  484) GAATCCAATACAACT  1 
AAEL003150               (  753) GAATAAGAAAAAAAC  1 
AAEL002848               (  304) AGATATAAAAAAAAT  1 
AAEL024090               ( 1343) AGAAAAAGTAAAACA  1 
AAEL004188               ( 1786) GTATATAAGAAAACT  1 
AAEL014386               (  750) AAATATATTCAAACT  1 
AAEL007991               (   51) GAAACAATAGAAACT  1 
AAEL013757               (  478) GAAAAAAGTCAAACT  1 
AAEL003408               (  850) ATGTATAATAAAAAT  1 
AAEL019445               (  388) ATGTAAAATAAAATA  1 
AAEL001162               ( 1602) ATAAACAAACAAACG  1 
AAEL002785               ( 1035) TAAACAAAAAAAAAA  1 
AAEL022361               (  438) AAGAATAAGAAAAAC  1 
AAEL004883               ( 1213) AAAAGTGAACAAACT  1 
AAEL005792               ( 1787) GAAAACATAAGAACG  1 
AAEL012217               (  438) ATAAATATAAAAATT  1 
AAEL000097               (   62) ATAAAAGAGAGAACT  1 
AAEL011768               ( 1744) GAAAAAATTAGAAGT  1 
AAEL028188               ( 1467) AAGAACAAAAGAATT  1 
AAEL014045               (  167) AAGTAAGTAACAACA  1 
AAEL023091               ( 1389) ATAAAAAAGAGAACC  1 
AAEL026432               (   20) AAGAACATTAAAAGT  1 
AAEL012712               (  254) TTAAATAATAAAACT  1 
AAEL003842               ( 1846) AAGAAAAATGCAATA  1 
AAEL022758               ( 1450) AAATATAAAAGAACG  1 
AAEL006762               (  249) AAAAGAGTTACAACC  1 
AAEL004146               ( 1782) GAAAGAAATCCAATT  1 
AAEL001905               (  485) GTAAGAAAACCAAAT  1 
AAEL013271               (  481) AAGTGAAATAAAAGT  1 
AAEL001637               (  786) AAATGAGATAGAAAA  1 
AAEL011486               (  973) ATAACAAAAACAATT  1 
AAEL027536               ( 1587) AAAAACATACAAATA  1 
AAEL000206               ( 1705) AAAACTATGAAAAAT  1 
AAEL012683               (    6) AGATAAGTTAAAACT  1 
AAEL022957               ( 1932) GAGTAAGATAAAATA  1 
AAEL019600               ( 1836) AATAGAAAAAAAACA  1 
AAEL013535               ( 1626) AAGTGAAAAACAAAG  1 
AAEL023680               ( 1022) GAAAAAAATGGAATA  1 
AAEL025806               ( 1143) AAATGCAAAACAAAG  1 
AAEL000797               ( 1120) ATAAACAAAAGAATA  1 
AAEL022659               (  357) AAAACTAATGCAACT  1 
AAEL026731               ( 1892) AAAAAAATGACAATG  1 
AAEL005437               ( 1148) AAATGCGAAACAAAA  1 
AAEL004836               (  176) GGAAGTGAAAAAACA  1 
AAEL013687               (  901) ATAACCAATAAAAAC  1 
AAEL024482               (  837) GTAAAAGTTAAAAAC  1 
AAEL027802               ( 1382) AAATAGAAAAAAATA  1 
AAEL000508               ( 1458) AAGTGAATAAAAAAG  1 
AAEL020156               (  977) ATGACAGAAAAAAAA  1 
AAEL017500               ( 1677) GAGAAAGAACAAACC  1 
AAEL000668               ( 1394) AAAACTAATAGAACC  1 
AAEL002718               (  507) AAGAGGAAAACAAAT  1 
AAEL026967               (  509) ATGACTATTAAAACA  1 
AAEL023559               ( 1184) ATAAGAAAAACAATC  1 
AAEL010623               ( 1978) GTGAACGATACAAAA  1 
AAEL003299               ( 1014) AATAAAATTAAAAAT  1 
AAEL002780               (  566) ATATATAATACAATA  1 
AAEL005123               ( 1928) TAGAGCAATAAAAAA  1 
AAEL000360               (  151) GGATAAATTAAAATT  1 
AAEL023263               (  338) GAGTGCAAAAAAAAG  1 
AAEL007673               (  154) GGATAAATTAAAATT  1 
AAEL002213               ( 1273) GAATACGATACAATA  1 
AAEL024588               (  279) AAATAAGTGAAAATT  1 
AAEL007480               ( 1481) GAAAGTGAACCAACA  1 
AAEL026374               (  645) GAAAATGTTGAAAAA  1 
AAEL029073               ( 1637) AAATATGTGAAAAAA  1 
AAEL027651               ( 1391) TAAAAAGTTACAAAT  1 
AAEL003467               (  238) ATGAAAATGCAAAAA  1 
AAEL021376               ( 1508) GTATGCAAGACAACA  1 
AAEL003915               ( 1385) AGGAGAAATGCAACT  1 
AAEL009722               (  394) TTAAAAGTTAAAACA  1 
AAEL020811               ( 1440) ATGAGTAATCAAAAT  1 
AAEL020424               (  200) ATAACTAATGAAAAA  1 
AAEL006830               (  967) TTGAGAAAAAAAAAT  1 
AAEL008752               (  221) GAGTCAAAACAAAAT  1 
AAEL023524               ( 1639) GATAATAATAAAAAT  1 
AAEL021795               (  568) GTATAAATTAAAATG  1 
AAEL022520               (  191) GAGAAAATTGAAAGT  1 
AAEL005771               ( 1483) AGGTAAATGAAAAAA  1 
AAEL008108               ( 1480) AATAGTAATAAAACA  1 
AAEL009314               ( 1428) ATGTACAATCCAACA  1 
AAEL017536               (  637) ATATAAGTAGAAACT  1 
AAEL003457               (   34) TTGAAAAATAAAATT  1 
AAEL006524               ( 1899) GAATCAAATAAAAGG  1 
AAEL005748               (   33) GTGAGAATAAAAAGT  1 
AAEL020865               (  979) ATATGTGAGAAAACA  1 
AAEL019954               ( 1789) AAGTGGAAGAAAACA  1 
AAEL020438               ( 1676) ATAACAAATCCAAAG  1 
AAEL002194               (   23) GGATCAGATAAAAAT  1 
AAEL019902               (  301) ATAACAATGAGAAAA  1 
AAEL002413               ( 1449) ATGTGGAATAAAACT  1 
AAEL006377               (  860) GGATAAAATGAAATT  1 
AAEL005854               (  340) GTAAGAATTCGAAAT  1 
AAEL010284               ( 1272) GAATGAAATGAAATG  1 
AAEL004948               ( 1273) TAAAGAGAAAGAAAT  1 
AAEL002447               ( 1902) GAAAACAATAATAAT  1 
AAEL023858               (  975) ATGTACATAGAAACA  1 
AAEL029025               ( 1521) GAATATGAGCAAAAA  1 
AAEL010579               ( 1612) GAATGAGATACAATG  1 
AAEL024863               ( 1052) AAATGAAGGACAAAT  1 
AAEL025942               (  846) AAGTAGATGAAAAAA  1 
AAEL004462               (  902) ATATGTAGTAAAACA  1 
AAEL005763               ( 1974) AGAAGCATAAGAACG  1 
AAEL011941               (  608) GAAAGCAGTCCAACA  1 
AAEL006817               (  544) TAGAAGATAAAAACT  1 
AAEL008094               ( 1383) TAAACAAATGCAAAT  1 
AAEL007964               (  492) TGGAATAAGAAAACT  1 
AAEL023517               (  545) AAGACCGTTCAAAAA  1 
AAEL008080               (  138) AGAAGCAAAGAAAGT  1 
AAEL013554               (  944) GGATGCAATAGAACC  1 
AAEL025562               (  521) ATGAGGAATGCAACT  1 
AAEL014493               ( 1933) TAAAATGATAGAACC  1 
AAEL008474               ( 1751) AGGAAAGGTACAAAT  1 
AAEL024451               ( 1515) GTAACTGAGCAAACT  1 
AAEL024295               (  641) ATATAAAATAAAGAA  1 
AAEL005702               (  301) ATAAGAAAGAGAAGC  1 
AAEL003214               (  919) ATATCCAGAACAACA  1 
AAEL025786               ( 1804) TTAAGAAATAGAAGT  1 
AAEL011366               (  795) TAAAAGATTAGAACG  1 
AAEL024775               (  109) GAAAACGTAATAACT  1 
AAEL011408               ( 1671) GTAAAAGATAATACC  1 
AAEL017539               ( 1190) AGAAGAAGAAGAAGA  1 
//

--------------------------------------------------------------------------------

--------------------------------------------------------------------------------
	Motif AAAAAAAAWAAAAMW MEME-1 position-specific scoring matrix
--------------------------------------------------------------------------------
log-odds matrix: alength= 4 w= 15 n= 877708 bayes= 12.7364 E= 3.2e-006 
   113  -1542     59   -300 
   121  -1542   -148    -51 
   136  -1542      5   -508 
   129  -1542  -1542    -34 
   124   -114     -5  -1542 
   107    -39   -293    -78 
   147  -1542    -41  -1542 
   121  -1542   -307    -23 
    43  -1542    -93     64 
   143   -107   -135  -1542 
   119      7   -107   -708 
   169  -1542  -1542   -608 
   169  -1542   -639  -1542 
    41    111   -222   -118 
    42   -148   -118     49 
--------------------------------------------------------------------------------

--------------------------------------------------------------------------------
	Motif AAAAAAAAWAAAAMW MEME-1 position-specific probability matrix
--------------------------------------------------------------------------------
letter-probability matrix: alength= 4 w= 15 nsites= 439 E= 3.2e-006 
 0.674260  0.000000  0.287016  0.038724 
 0.715262  0.000000  0.068337  0.216401 
 0.792711  0.000000  0.198178  0.009112 
 0.756264  0.000000  0.000000  0.243736 
 0.728929  0.086560  0.184510  0.000000 
 0.649203  0.145786  0.025057  0.179954 
 0.856492  0.000000  0.143508  0.000000 
 0.712984  0.000000  0.022779  0.264237 
 0.416856  0.000000  0.100228  0.482916 
 0.833713  0.091116  0.075171  0.000000 
 0.706150  0.200456  0.091116  0.002278 
 0.995444  0.000000  0.000000  0.004556 
 0.997722  0.000000  0.002278  0.000000 
 0.410023  0.412301  0.041002  0.136674 
 0.412301  0.068337  0.084282  0.435080 
--------------------------------------------------------------------------------

--------------------------------------------------------------------------------
	Motif AAAAAAAAWAAAAMW MEME-1 regular expression
--------------------------------------------------------------------------------
[AG][AT]A[AT]AAA[AT][TA]A[AC]AA[CA][TA]
--------------------------------------------------------------------------------


Time 231.72 secs.

********************************************************************************


********************************************************************************
SUMMARY OF MOTIFS
********************************************************************************

--------------------------------------------------------------------------------
	Combined block diagrams: non-overlapping sites with p-value < 0.0001
--------------------------------------------------------------------------------
SEQUENCE NAME            COMBINED P-VALUE  MOTIF DIAGRAM
-------------            ----------------  -------------
AAEL006319                       3.30e-02  617_[-1(8.45e-06)]_1063_\
    [+1(6.93e-05)]_290
AAEL024090                       2.86e-01  1342_[+1(8.47e-05)]_642
AAEL010398                       7.85e-02  301_[+1(3.90e-05)]_117_\
    [-1(2.06e-05)]_144_[-1(5.52e-05)]_357_[+1(4.40e-05)]_1021
AAEL017144                       2.40e-01  765_[-1(6.93e-05)]_1219
AAEL025531                       1.60e-01  603_[-1(4.40e-05)]_722_\
    [-1(9.34e-05)]_165_[-1(6.93e-05)]_465
AAEL021929                       2.19e-04  653_[-1(5.53e-08)]_595_\
    [-1(5.52e-05)]_220_[+1(3.47e-05)]_191_[-1(6.93e-05)]_280
AAEL008108                       6.70e-01  1999
AAEL019491                       1.97e-01  163_[+1(5.52e-05)]_1821
AAEL012689                       2.19e-04  261_[-1(5.53e-08)]_421_\
    [-1(1.79e-05)]_1287
AAEL012683                       3.88e-01  2000
AAEL012691                       2.33e-02  653_[+1(5.95e-06)]_1331
AAEL023841                       9.50e-03  685_[-1(4.40e-05)]_462_\
    [-1(4.94e-05)]_538_[+1(2.40e-06)]_270
AAEL027957                       2.79e-02  919_[+1(7.12e-06)]_1066
AAEL028110                       5.33e-04  1325_[+1(3.53e-06)]_275_\
    [-1(1.34e-07)]_370
AAEL008827                       1.93e-02  759_[+1(4.92e-06)]_1226
AAEL013321                       1.29e-01  33_[-1(3.47e-05)]_1408_\
    [+1(3.47e-05)]_528
AAEL020156                       4.74e-01  2000
AAEL004317                       7.84e-02  1065_[+1(7.65e-05)]_677_\
    [+1(2.06e-05)]_227
AAEL012255                       2.79e-02  813_[-1(3.06e-05)]_916_\
    [-1(7.12e-06)]_240
AAEL001016                       6.49e-03  1280_[-1(7.12e-06)]_174_\
    [-1(1.64e-06)]_515
AAEL023815                       1.64e-02  88_[+1(6.93e-05)]_1060_\
    [-1(3.47e-05)]_112_[+1(6.18e-05)]_34_[+1(4.16e-06)]_646
AAEL001033                       2.62e-01  1182_[-1(7.65e-05)]_803
AAEL005482                       8.21e-03  736_[-1(2.08e-06)]_1005_\
    [+1(6.93e-05)]_229
AAEL005483                       1.93e-02  464_[+1(4.92e-06)]_1520
AAEL006126                       2.33e-02  1405_[+1(5.95e-06)]_363_\
    [+1(5.95e-06)]_201
AAEL019628                       1.14e-02  912_[-1(2.88e-06)]_1072
AAEL025896                       3.30e-02  32_[-1(8.45e-06)]_22_[-1(8.45e-06)]_\
    203_[+1(4.40e-05)]_109_[+1(6.93e-05)]_236_[-1(3.06e-05)]_1322
AAEL000044                       3.20e-03  628_[-1(3.90e-05)]_988_\
    [+1(8.06e-07)]_353
AAEL000025                       4.00e-03  589_[-1(6.93e-05)]_1338_\
    [+1(1.01e-06)]_15_[+1(3.53e-06)]_12
AAEL000097                       3.35e-01  2000
AAEL026937                       4.57e-02  518_[-1(8.47e-05)]_223_\
    [+1(1.18e-05)]_1228
AAEL015430                       1.29e-01  1022_[-1(3.47e-05)]_962
AAEL024736                       1.14e-01  665_[-1(3.47e-05)]_789_\
    [+1(4.40e-05)]_106_[-1(3.06e-05)]_394
AAEL019906                       1.93e-02  408_[+1(4.92e-06)]_1577
AAEL022669                       6.86e-02  1550_[+1(1.79e-05)]_435
AAEL004462                       4.74e-01  2000
AAEL011815                       2.18e-01  134_[-1(6.93e-05)]_28_\
    [-1(7.65e-05)]_86_[+1(6.18e-05)]_1707
AAEL002485                       6.86e-02  261_[-1(1.79e-05)]_715_\
    [+1(4.94e-05)]_994
AAEL005771                       6.43e-01  2000
AAEL020811                       3.35e-01  2000
AAEL024863                       8.10e-01  1999
AAEL005702                       7.45e-01  2000
AAEL009567                       6.86e-02  1124_[-1(6.93e-05)]_598_\
    [+1(1.79e-05)]_248
AAEL029014                       8.21e-03  1141_[+1(1.79e-05)]_80_\
    [-1(2.08e-06)]_748
AAEL024981                       5.94e-02  876_[+1(1.54e-05)]_1108
AAEL000852                       1.39e-02  65_[+1(3.53e-06)]_843_\
    [+1(2.34e-05)]_1013_[-1(3.06e-05)]_34
AAEL002718                       5.04e-01  1999
AAEL002447                       6.97e-01  2000
AAEL002780                       2.40e-01  617_[+1(6.93e-05)]_1231_\
    [+1(8.47e-05)]_121
AAEL008785                       3.20e-03  190_[+1(3.06e-05)]_326_\
    [+1(7.65e-05)]_191_[-1(3.90e-05)]_236_[-1(8.06e-07)]_20_[+1(2.34e-05)]_444_\
    [+1(2.34e-05)]_20_[-1(3.47e-05)]_467
AAEL007778                       1.01e-01  715_[-1(2.69e-05)]_1269
AAEL006920                       2.34e-02  626_[+1(5.95e-06)]_49_\
    [+1(4.94e-05)]_269_[+1(1.79e-05)]_30_[-1(5.52e-05)]_55_[+1(5.95e-06)]_896
AAEL014439                       1.44e-01  1287_[-1(3.90e-05)]_698
AAEL007801                       7.84e-02  34_[-1(3.06e-05)]_1485_\
    [+1(2.06e-05)]_404_[+1(2.06e-05)]_31
AAEL007814                       3.30e-02  1016_[+1(6.18e-05)]_529_\
    [+1(8.45e-06)]_425
AAEL013425                       7.84e-02  206_[-1(2.06e-05)]_1778
AAEL019445                       3.10e-01  387_[+1(9.34e-05)]_1598
AAEL004146                       3.61e-01  1999
AAEL025942                       6.71e-01  2000
AAEL020895                       1.14e-02  1001_[-1(2.88e-06)]_409_\
    [+1(9.34e-05)]_560
AAEL021166                       8.21e-03  400_[-1(1.35e-05)]_829_\
    [-1(2.69e-05)]_716_[-1(2.08e-06)]_9
AAEL000508                       4.74e-01  2000
AAEL023018                       2.36e-03  924_[-1(5.94e-07)]_416_\
    [+1(2.08e-06)]_630
AAEL004018                       2.62e-01  45_[+1(7.65e-05)]_1940
AAEL007013                       8.87e-02  50_[-1(2.34e-05)]_1935
AAEL019519                       1.14e-02  929_[+1(2.88e-06)]_1055
AAEL002112                       1.80e-03  1116_[+1(4.54e-07)]_869
AAEL026764                       6.86e-02  6_[+1(1.79e-05)]_1979
AAEL027802                       4.74e-01  2000
AAEL006644                       2.62e-01  1978_[-1(7.65e-05)]_6
AAEL012952                       8.21e-03  1125_[-1(3.06e-05)]_85_\
    [-1(3.90e-05)]_52_[+1(1.18e-05)]_153_[+1(2.88e-06)]_106_[+1(2.08e-06)]_403
AAEL009682                       1.44e-01  867_[-1(3.90e-05)]_1117
AAEL000206                       3.88e-01  2000
AAEL022984                       1.14e-02  163_[+1(2.88e-06)]_56_\
    [+1(6.18e-05)]_923_[+1(2.34e-05)]_52_[-1(7.65e-05)]_746
AAEL005854                       7.21e-01  1999
AAEL021191                       9.50e-03  1188_[-1(2.40e-06)]_797
AAEL008576                       4.00e-03  542_[-1(4.94e-05)]_23_\
    [-1(1.01e-06)]_1404
AAEL008380                       1.01e-01  356_[-1(8.47e-05)]_176_\
    [-1(2.69e-05)]_265_[-1(3.90e-05)]_1157
AAEL002848                       2.86e-01  303_[+1(8.47e-05)]_1682
AAEL006762                       7.84e-02  772_[+1(2.06e-05)]_1212
AAEL023311                       9.50e-03  544_[+1(2.40e-06)]_232_\
    [-1(3.47e-05)]_565_[+1(9.34e-05)]_614
AAEL002588                       6.49e-03  312_[-1(1.64e-06)]_202_\
    [-1(9.34e-05)]_1085_[-1(1.18e-05)]_355
AAEL002597                       1.39e-02  1232_[+1(9.34e-05)]_253_\
    [-1(3.53e-06)]_485
AAEL002624                       1.39e-02  1283_[+1(3.53e-06)]_702
AAEL002610                       7.10e-04  740_[+1(1.79e-07)]_1052_\
    [+1(6.93e-05)]_178
AAEL022758                       1.78e-01  488_[+1(4.94e-05)]_1496
AAEL001533                       5.33e-04  1156_[-1(1.34e-07)]_829
AAEL022364                       1.80e-03  588_[+1(4.94e-05)]_6_[-1(8.47e-05)]_\
    460_[-1(1.35e-05)]_44_[-1(2.08e-06)]_89_[+1(4.54e-07)]_738
AAEL001519                       7.10e-04  730_[-1(1.79e-07)]_1255
AAEL025888                       4.93e-03  314_[+1(1.25e-06)]_220_\
    [-1(9.34e-05)]_1435
AAEL000285                       1.39e-02  50_[+1(3.53e-06)]_79_[-1(2.69e-05)]_\
    1245_[-1(4.16e-06)]_581
AAEL027776                       1.78e-01  833_[-1(6.18e-05)]_489_\
    [-1(4.94e-05)]_648
AAEL003971                       2.19e-04  752_[+1(5.94e-07)]_283_\
    [+1(5.53e-08)]_934
AAEL003150                       2.86e-01  752_[-1(8.47e-05)]_1233
AAEL004813                       3.88e-02  1302_[+1(9.34e-05)]_640_\
    [-1(9.96e-06)]_27
AAEL010253                       1.14e-01  252_[+1(3.06e-05)]_733_\
    [+1(3.47e-05)]_984
AAEL021114                       7.10e-04  207_[+1(1.79e-07)]_239_\
    [+1(1.79e-07)]_[+1(1.79e-07)]_[+1(1.79e-07)]_[+1(1.79e-07)]_836_\
    [-1(9.96e-06)]_117_[-1(4.94e-05)]_495
AAEL013229                       1.97e-01  895_[+1(7.65e-05)]_254_\
    [-1(7.65e-05)]_363_[-1(5.52e-05)]_442
AAEL008730                       4.57e-02  35_[+1(1.18e-05)]_867_\
    [+1(1.54e-05)]_1067
AAEL011532                       6.86e-02  465_[-1(6.18e-05)]_29_\
    [-1(1.79e-05)]_137_[-1(3.47e-05)]_77_[+1(3.90e-05)]_1232
AAEL020020                       2.18e-01  1568_[-1(6.18e-05)]_417
AAEL025333                       3.88e-02  1081_[+1(1.79e-05)]_71_\
    [-1(9.96e-06)]_112_[-1(9.34e-05)]_691
AAEL022659                       4.17e-01  2000
AAEL016972                       6.86e-02  1115_[-1(7.65e-05)]_200_\
    [-1(1.79e-05)]_654
AAEL028038                       7.84e-02  185_[+1(2.06e-05)]_686_\
    [-1(6.93e-05)]_1098
AAEL006102                       2.33e-02  1194_[+1(6.93e-05)]_391_\
    [+1(5.95e-06)]_384
AAEL005297                       2.79e-02  1173_[-1(2.06e-05)]_725_\
    [-1(7.12e-06)]_71
AAEL004948                       7.90e-01  1999
AAEL023517                       9.06e-01  1999
AAEL008752                       6.43e-01  1999
AAEL003508                       3.20e-03  706_[-1(7.65e-05)]_420_\
    [+1(4.92e-06)]_378_[-1(8.06e-07)]_450
AAEL003299                       5.32e-01  2000
AAEL012853                       3.88e-02  272_[-1(9.96e-06)]_1712
AAEL003842                       3.61e-01  1999
AAEL003408                       3.10e-01  849_[+1(9.34e-05)]_1135
AAEL011928                       1.78e-01  422_[+1(6.18e-05)]_1388_\
    [-1(4.94e-05)]_159
AAEL021209                       1.93e-02  311_[-1(4.94e-05)]_42_\
    [-1(1.35e-05)]_246_[-1(9.96e-06)]_1026_[+1(4.92e-06)]_315
AAEL000797                       4.17e-01  2000
AAEL011408                       9.91e-01  1999
Or72                             1.60e-01  867_[-1(4.40e-05)]_1118
AAEL004343                       2.41e-01  1179_[-1(6.93e-05)]_806
AAEL027723                       5.33e-04  164_[+1(1.34e-07)]_548_\
    [+1(8.47e-05)]_523_[+1(3.47e-05)]_719
AAEL017366                       1.64e-02  1318_[-1(4.16e-06)]_666
AAEL014610                       3.20e-03  558_[-1(3.90e-05)]_247_\
    [-1(2.06e-05)]_45_[+1(3.06e-05)]_437_[-1(8.06e-07)]_652
AAEL014603                       2.18e-01  1230_[-1(6.18e-05)]_754
AAEL019955                       2.20e-04  175_[-1(1.01e-06)]_28_\
    [+1(1.18e-05)]_174_[+1(5.53e-08)]_153_[+1(3.90e-05)]_1410
AAEL019954                       4.17e-01  2000
AAEL000932                       4.94e-03  929_[-1(3.90e-05)]_571_\
    [-1(4.40e-05)]_157_[+1(1.25e-06)]_298
AAEL024251                       5.33e-04  123_[-1(7.12e-06)]_627_\
    [+1(1.34e-07)]_1219
AAEL000937                       1.44e-01  352_[+1(3.90e-05)]_1632
AAEL005474                       1.29e-01  146_[-1(3.47e-05)]_1839
AAEL000668                       1.29e-01  1289_[-1(3.47e-05)]_276_\
    [-1(6.93e-05)]_405
AAEL021450                       4.57e-02  166_[+1(5.52e-05)]_55_\
    [+1(1.18e-05)]_1748
AAEL006351                       7.10e-04  101_[-1(1.79e-07)]_[-1(1.79e-07)]_\
    492_[+1(4.94e-05)]_913_[-1(5.52e-05)]_433
AAEL017539                       9.91e-01  2000
AAEL007673                       5.04e-01  2000
AAEL026011                       6.86e-02  225_[-1(1.79e-05)]_1759
AAEL007391                       1.45e-03  789_[+1(3.64e-07)]_1196
AAEL012109                       5.33e-04  224_[-1(7.65e-05)]_1724_\
    [+1(1.34e-07)]_21
AAEL000252                       2.40e-01  124_[-1(6.93e-05)]_1860
AAEL029073                       5.88e-01  2000
AAEL029072                       1.45e-03  61_[+1(3.90e-05)]_338_\
    [-1(2.34e-05)]_537_[+1(5.52e-05)]_493_[-1(4.40e-05)]_20_[+1(8.47e-05)]_156_\
    [-1(3.64e-07)]_305
AAEL002343                       1.97e-01  1584_[-1(5.52e-05)]_400
AAEL007653                       1.64e-02  28_[-1(4.16e-06)]_1957
AAEL012217                       1.78e-01  73_[+1(4.94e-05)]_274_\
    [+1(8.47e-05)]_1623
AAEL004809                       1.14e-01  1059_[+1(3.06e-05)]_679_\
    [-1(8.47e-05)]_10_[+1(4.40e-05)]_206
AAEL005826                       2.79e-02  141_[-1(7.12e-06)]_1395_\
    [+1(3.06e-05)]_433
AAEL001427                       1.64e-02  725_[+1(4.16e-06)]_337_\
    [+1(7.12e-06)]_908
AAEL021179                       1.97e-01  1014_[+1(5.52e-05)]_971
AAEL020909                       3.30e-02  1594_[-1(9.34e-05)]_271_\
    [+1(8.45e-06)]_104
AAEL026089                       1.64e-02  1078_[-1(4.16e-06)]_907
AAEL021791                       3.88e-02  478_[+1(9.96e-06)]_1507
AAEL006826                       3.88e-02  120_[-1(9.96e-06)]_1864
AAEL008467                       1.29e-01  1096_[-1(3.47e-05)]_888
AAEL024977                       1.93e-02  581_[-1(1.54e-05)]_44_\
    [-1(2.06e-05)]_638_[-1(4.92e-06)]_691
AAEL008080                       9.18e-01  2000
AAEL008097                       3.30e-02  595_[-1(8.45e-06)]_1389
AAEL008094                       8.30e-01  2000
AAEL018208                       1.64e-02  809_[+1(3.90e-05)]_269_\
    [+1(4.16e-06)]_32_[-1(9.34e-05)]_844
AAEL008909                       4.00e-03  566_[-1(1.01e-06)]_367_\
    [-1(2.69e-05)]_11_[-1(2.34e-05)]_1011
AAEL005437                       4.46e-01  1999
AAEL022735                       8.21e-03  728_[-1(4.92e-06)]_191_\
    [+1(2.08e-06)]_1051
AAEL005429                       1.44e-01  84_[-1(3.90e-05)]_1900
AAEL008940                       1.60e-01  1038_[-1(4.40e-05)]_233_\
    [-1(6.93e-05)]_698
AAEL006817                       8.64e-01  2000
AAEL006830                       6.43e-01  2000
AAEL021126                       1.01e-01  173_[+1(2.69e-05)]_1811
AAEL027772                       4.94e-03  899_[+1(1.25e-06)]_146_\
    [+1(7.12e-06)]_925
AAEL002524                       1.01e-01  881_[+1(3.47e-05)]_173_\
    [-1(6.93e-05)]_470_[+1(2.69e-05)]_431
AAEL012712                       3.61e-01  1999
AAEL011366                       9.77e-01  2000
AAEL021367                       7.85e-02  58_[-1(8.47e-05)]_1783_\
    [-1(2.06e-05)]_129
AAEL006377                       6.96e-01  1999
AAEL002413                       7.45e-01  1999
AAEL026731                       4.46e-01  1999
AAEL026432                       3.61e-01  2000
AAEL016999                       2.18e-01  1743_[+1(6.18e-05)]_242
AAEL005772                       2.33e-02  325_[+1(1.54e-05)]_391_\
    [+1(5.95e-06)]_1253
AAEL021904                       5.21e-02  1360_[-1(1.35e-05)]_56_\
    [-1(2.69e-05)]_553
AAEL020007                       1.80e-03  688_[+1(4.54e-07)]_931_\
    [-1(3.90e-05)]_9_[-1(7.65e-05)]_54_[-1(1.54e-05)]_257
AAEL017455                       1.45e-03  77_[+1(9.34e-05)]_1768_\
    [-1(3.64e-07)]_125
AAEL002740                       6.86e-02  1653_[+1(1.79e-05)]_331
AAEL027336                       3.30e-02  343_[-1(6.18e-05)]_514_\
    [+1(8.45e-06)]_1089_[-1(6.18e-05)]_8
AAEL020474                       3.88e-02  1040_[-1(9.96e-06)]_210_\
    [+1(9.34e-05)]_140_[+1(4.94e-05)]_565
AAEL026374                       5.88e-01  2000
AAEL022938                       3.30e-02  426_[-1(5.52e-05)]_1141_\
    [-1(5.52e-05)]_38_[-1(8.45e-06)]_350
AAEL025786                       6.97e-01  2000
AAEL008424                       1.44e-01  2_[+1(3.90e-05)]_1292_\
    [+1(6.18e-05)]_675
AAEL027134                       8.87e-02  999_[+1(2.34e-05)]_985
AAEL027890                       9.50e-03  280_[-1(2.69e-05)]_737_\
    [+1(5.52e-05)]_53_[+1(2.40e-06)]_885
AAEL010788                       6.49e-03  943_[-1(1.79e-05)]_54_\
    [+1(1.64e-06)]_884_[+1(7.12e-06)]_74
AAEL019768                       5.94e-02  1638_[+1(1.54e-05)]_346
AAEL003622                       1.97e-01  606_[-1(6.93e-05)]_447_\
    [-1(5.52e-05)]_916
AAEL003183                       1.44e-01  1390_[+1(3.90e-05)]_595
AAEL015644                       4.93e-03  566_[+1(1.25e-06)]_1418
AAEL000154                       1.64e-02  1026_[+1(4.16e-06)]_958
AAEL007511                       1.78e-01  455_[-1(4.94e-05)]_1530
AAEL005792                       3.35e-01  1999
AAEL025806                       4.17e-01  1999
AAEL009722                       3.88e-01  2000
AAEL014945                       2.86e-01  483_[+1(8.47e-05)]_1000_\
    [+1(9.34e-05)]_486
AAEL003100                       1.01e-01  544_[-1(2.69e-05)]_1441
AAEL023091                       1.60e-01  1316_[-1(4.40e-05)]_669
AAEL007480                       5.88e-01  2000
AAEL024535                       2.79e-02  1715_[+1(7.12e-06)]_270
AAEL021555                       2.34e-02  1148_[-1(2.34e-05)]_70_\
    [-1(1.18e-05)]_279_[-1(5.95e-06)]_458
AAEL014045                       3.61e-01  2000
AAEL014044                       7.84e-02  164_[-1(2.06e-05)]_1820
AAEL012867                       2.36e-03  1949_[+1(5.94e-07)]_36
AAEL012864                       9.49e-03  469_[+1(3.90e-05)]_187_\
    [+1(5.52e-05)]_327_[+1(2.40e-06)]_46_[-1(3.47e-05)]_910
AAEL002575                       5.21e-02  1121_[+1(1.35e-05)]_863
AAEL020865                       7.22e-01  2000
AAEL012822                       2.36e-03  65_[-1(6.18e-05)]_488_\
    [-1(5.94e-07)]_1417
AAEL023680                       4.17e-01  2000
AAEL005412                       4.57e-02  581_[-1(6.18e-05)]_11_\
    [+1(1.18e-05)]_1010_[-1(7.65e-05)]_353
AAEL003754                       4.57e-02  803_[+1(1.18e-05)]_1182
AAEL019607                       2.79e-02  230_[-1(7.12e-06)]_1755
AAEL003915                       6.16e-01  1999
AAEL002882                       2.79e-02  1416_[+1(7.12e-06)]_407_\
    [+1(3.90e-05)]_146
AAEL010623                       5.32e-01  2000
AAEL028157                       1.97e-01  51_[-1(7.65e-05)]_147_\
    [+1(5.52e-05)]_12_[+1(8.47e-05)]_1744
AAEL027536                       3.88e-01  2000
AAEL011941                       8.48e-01  2000
AAEL015163                       6.49e-03  147_[+1(3.90e-05)]_239_\
    [+1(3.47e-05)]_745_[+1(1.54e-05)]_418_[+1(1.64e-06)]_391
AAEL013757                       3.10e-01  477_[+1(9.34e-05)]_548_\
    [+1(9.34e-05)]_944
AAEL010480                       4.93e-03  885_[-1(2.08e-06)]_836_\
    [+1(1.25e-06)]_248
AAEL014344                       8.87e-02  603_[+1(2.34e-05)]_106_\
    [+1(6.18e-05)]_1260
AAEL012628                       9.49e-03  4_[+1(3.47e-05)]_37_[-1(2.06e-05)]_\
    560_[+1(2.40e-06)]_126_[-1(3.47e-05)]_507_[+1(6.18e-05)]_186_\
    [+1(4.40e-05)]_433_[-1(5.95e-06)]_41
AAEL017975                       2.18e-01  471_[-1(9.34e-05)]_384_\
    [+1(6.18e-05)]_1115
AAEL023958                       1.64e-02  605_[-1(8.47e-05)]_344_\
    [-1(1.18e-05)]_611_[-1(4.16e-06)]_394
AAEL018003                       6.49e-03  31_[+1(1.64e-06)]_158_\
    [-1(4.94e-05)]_1662_[+1(8.45e-06)]_104
AAEL004883                       3.10e-01  1840_[-1(9.34e-05)]_145
AAEL027264                       2.79e-02  466_[+1(8.45e-06)]_393_\
    [+1(6.18e-05)]_324_[+1(2.06e-05)]_23_[+1(7.12e-06)]_734
AAEL003260                       4.94e-03  1237_[-1(1.25e-06)]_748
AAEL003214                       9.38e-01  1999
Or36                             1.64e-02  256_[-1(4.16e-06)]_354_\
    [-1(8.47e-05)]_1360
AAEL023263                       5.60e-01  2000
AAEL021376                       5.04e-01  2000
AAEL011593                       5.94e-02  796_[-1(9.34e-05)]_594_\
    [+1(1.54e-05)]_580
AAEL007592                       1.60e-01  216_[-1(4.40e-05)]_1769
AAEL025109                       8.21e-03  202_[+1(2.06e-05)]_237_\
    [+1(2.08e-06)]_1531
AAEL012350                       8.87e-02  1072_[-1(2.34e-05)]_913
AAEL022520                       6.70e-01  1999
AAEL012344                       1.78e-01  1587_[-1(4.94e-05)]_398
AAEL012340                       1.78e-01  1929_[+1(4.94e-05)]_55
AAEL022361                       1.29e-01  171_[-1(9.34e-05)]_75_\
    [-1(3.47e-05)]_201_[+1(4.94e-05)]_1507
AAEL002785                       3.35e-01  1999
AAEL002792                       8.21e-03  691_[+1(2.08e-06)]_139_\
    [-1(8.47e-05)]_56_[+1(9.34e-05)]_634_[+1(1.54e-05)]_420
AAEL002810                       4.00e-03  1387_[+1(1.01e-06)]_598
AAEL029039                       8.87e-02  347_[-1(7.65e-05)]_121_\
    [-1(2.34e-05)]_966_[+1(7.65e-05)]_521
AAEL028188                       3.61e-01  2000
AAEL025433                       1.97e-01  773_[+1(5.52e-05)]_1211
AAEL011492                       1.60e-01  1663_[+1(4.40e-05)]_321
AAEL011486                       3.88e-01  2000
AAEL011483                       7.10e-04  589_[+1(1.79e-07)]_913_\
    [+1(6.18e-05)]_468
AAEL008213                       1.93e-02  518_[+1(4.92e-06)]_1467
AAEL008211                       1.93e-02  1462_[+1(4.92e-06)]_47_\
    [+1(9.34e-05)]_461
AAEL026828                       2.40e-01  1188_[-1(6.93e-05)]_796
AAEL002730                       6.49e-03  870_[+1(1.64e-06)]_496_\
    [-1(1.54e-05)]_603
AAEL003467                       6.16e-01  2000
AAEL003457                       6.97e-01  2000
AAEL020104                       1.97e-01  1335_[-1(5.52e-05)]_650
AAEL020424                       5.60e-01  2000
AAEL009298                       4.00e-03  1274_[+1(5.52e-05)]_33_\
    [-1(1.01e-06)]_662
AAEL008485                       1.29e-01  180_[+1(3.47e-05)]_1804
AAEL008474                       8.64e-01  2000
AAEL008472                       5.94e-02  1872_[+1(1.54e-05)]_113
AAEL008473                       2.19e-04  323_[+1(5.53e-08)]_214_\
    [-1(4.92e-06)]_340_[+1(5.52e-05)]_259_[-1(6.18e-05)]_86_[-1(9.34e-05)]_702
AAEL008488                       1.64e-02  265_[+1(2.06e-05)]_1508_\
    [+1(4.16e-06)]_197
AAEL006880                       4.94e-03  673_[+1(1.25e-06)]_1312
AAEL002255                       7.10e-04  1029_[-1(1.79e-07)]_247_\
    [-1(4.94e-05)]_693
AAEL010113                       6.49e-03  290_[+1(1.64e-06)]_1290_\
    [+1(4.40e-05)]_389
AAEL007991                       3.10e-01  50_[-1(9.34e-05)]_1935
AAEL011449                       1.02e-03  80_[-1(2.58e-07)]_1458_\
    [-1(7.65e-05)]_432
AAEL011448                       5.94e-02  867_[-1(1.54e-05)]_187_\
    [+1(1.79e-05)]_191_[-1(2.69e-05)]_179_[+1(8.47e-05)]_515
AAEL017998                       2.62e-01  878_[+1(9.34e-05)]_207_\
    [+1(7.65e-05)]_305_[+1(8.47e-05)]_564
AAEL026338                       2.41e-01  1647_[+1(6.93e-05)]_338
AAEL017120                       2.79e-02  755_[+1(2.06e-05)]_167_\
    [+1(9.34e-05)]_219_[+1(6.18e-05)]_276_[-1(2.34e-05)]_469_[-1(7.12e-06)]_39
AAEL001396                       2.79e-02  128_[+1(6.18e-05)]_453_\
    [-1(8.47e-05)]_116_[-1(7.12e-06)]_215_[+1(3.47e-05)]_474_[-1(3.47e-05)]_\
    538
AAEL028175                       8.87e-02  472_[-1(2.34e-05)]_22_\
    [+1(2.34e-05)]_1476
AAEL013554                       9.29e-01  1999
AAEL014019                       4.00e-03  4_[-1(1.01e-06)]_1980
AAEL006540                       1.97e-01  102_[-1(5.52e-05)]_1882
AAEL005316                       5.33e-04  223_[-1(5.52e-05)]_688_\
    [-1(1.34e-07)]_62_[-1(5.52e-05)]_982
AAEL005312                       4.57e-02  926_[-1(7.65e-05)]_358_\
    [-1(1.18e-05)]_686
AAEL021795                       6.16e-01  2000
AAEL024482                       4.74e-01  2000
AAEL001675                       7.85e-02  459_[-1(2.06e-05)]_1526
AAEL001677                       3.20e-03  796_[+1(8.06e-07)]_1189
AAEL001683                       1.60e-01  577_[+1(4.40e-05)]_1407
AAEL017500                       5.04e-01  2000
AAEL001686                       3.88e-02  1303_[+1(8.47e-05)]_119_\
    [-1(9.96e-06)]_548
AAEL017161                       4.57e-02  891_[-1(1.18e-05)]_1093
Or125                            1.10e-04  240_[+1(3.90e-05)]_320_\
    [+1(2.76e-08)]_133_[-1(4.40e-05)]_1261
AAEL010505                       4.00e-03  1152_[-1(1.79e-05)]_256_\
    [-1(3.47e-05)]_323_[-1(1.01e-06)]_224
AAEL012674                       2.41e-01  797_[-1(6.93e-05)]_1188
AAEL013998                       5.21e-02  1187_[-1(1.35e-05)]_798
AAEL019695                       7.10e-04  432_[+1(1.79e-07)]_592_\
    [+1(1.79e-05)]_631_[+1(8.47e-05)]_300
AAEL014844                       1.14e-02  203_[-1(9.34e-05)]_1027_\
    [+1(2.88e-06)]_739
AAEL014938                       1.60e-01  306_[-1(4.40e-05)]_1678
AAEL020430                       1.01e-01  147_[+1(2.69e-05)]_1837
AAEL013687                       4.74e-01  1999
AAEL012370                       7.85e-02  414_[-1(2.06e-05)]_1571
AAEL010579                       6.97e-01  2000
AAEL028066                       3.20e-03  401_[-1(8.06e-07)]_1206_\
    [-1(4.40e-05)]_223_[-1(1.54e-05)]_125
AAEL004833                       4.93e-03  1188_[+1(5.52e-05)]_402_\
    [+1(1.25e-06)]_379
AAEL004836                       4.74e-01  1999
AAEL022200                       4.57e-02  680_[+1(4.94e-05)]_399_\
    [-1(1.18e-05)]_686_[+1(2.69e-05)]_190
AAEL000342                       8.87e-02  86_[+1(7.65e-05)]_381_\
    [-1(2.34e-05)]_1502
AAEL000360                       5.59e-01  1999
AAEL008879                       7.85e-02  1515_[-1(6.93e-05)]_24_\
    [-1(2.06e-05)]_431
AAEL025235                       5.33e-04  511_[+1(5.52e-05)]_1221_\
    [-1(1.34e-07)]_237
AAEL005668                       1.14e-01  644_[-1(6.18e-05)]_866_\
    [-1(3.06e-05)]_460
AAEL014386                       3.10e-01  749_[-1(9.34e-05)]_1236
AAEL026459                       1.78e-01  301_[-1(4.94e-05)]_670_\
    [+1(6.18e-05)]_998
AAEL006568                       1.78e-01  1705_[+1(4.94e-05)]_279
AAEL006585                       1.29e-01  1314_[+1(3.47e-05)]_670
AAEL004188                       3.10e-01  1785_[+1(9.34e-05)]_199
AAEL004175                       2.79e-02  476_[+1(7.65e-05)]_26_\
    [-1(1.54e-05)]_644_[-1(7.12e-06)]_808
AAEL019810                       6.86e-02  80_[-1(9.34e-05)]_1273_\
    [-1(1.79e-05)]_230_[-1(6.93e-05)]_372
AAEL010132                       5.33e-04  145_[-1(4.16e-06)]_503_\
    [-1(1.34e-07)]_896_[-1(1.35e-05)]_411
AAEL024549                       7.45e-01  1999
AAEL011766                       1.93e-02  375_[-1(4.92e-06)]_780_\
    [-1(7.65e-05)]_155_[-1(1.54e-05)]_48_[+1(2.34e-05)]_581
AAEL011771                       1.29e-01  176_[+1(3.47e-05)]_1808
AAEL011768                       3.61e-01  1999
AAEL020141                       1.39e-02  162_[+1(3.47e-05)]_354_\
    [-1(5.52e-05)]_389_[-1(4.92e-06)]_555_[+1(4.40e-05)]_136_[+1(3.53e-06)]_56_\
    [-1(3.47e-05)]_257
AAEL024486                       5.21e-02  861_[+1(1.35e-05)]_378_\
    [-1(2.69e-05)]_68_[+1(4.40e-05)]_220_[-1(6.18e-05)]_412
AAEL023444                       6.86e-02  509_[-1(5.52e-05)]_260_\
    [+1(1.79e-05)]_1201
AAEL020334                       7.78e-04  153_[-1(5.52e-05)]_302_\
    [+1(1.96e-07)]_128_[-1(5.52e-05)]_948_[+1(3.53e-06)]_409
AAEL005123                       5.60e-01  2000
AAEL023844                       2.18e-01  185_[+1(9.34e-05)]_836_\
    [-1(6.93e-05)]_741_[-1(6.18e-05)]_193
AAEL014978                       1.97e-01  1155_[+1(5.52e-05)]_829
AAEL015424                       2.62e-01  154_[-1(7.65e-05)]_1831
AAEL011455                       2.62e-01  1152_[-1(7.65e-05)]_833
AAEL017270                       1.14e-01  1074_[-1(3.06e-05)]_911
AAEL013511                       1.78e-01  130_[+1(8.47e-05)]_95_\
    [-1(4.94e-05)]_1744
AAEL003116                       1.29e-01  160_[-1(7.65e-05)]_243_\
    [+1(3.47e-05)]_96_[-1(9.34e-05)]_28_[-1(4.94e-05)]_1413
AAEL003714                       1.78e-01  1512_[+1(4.94e-05)]_472
AAEL029029                       1.80e-03  860_[+1(4.16e-06)]_500_\
    [+1(8.06e-07)]_2_[+1(3.47e-05)]_41_[+1(4.54e-07)]_56_[+1(4.16e-06)]_22_\
    [+1(8.06e-07)]_428
AAEL017536                       3.88e-01  2000
AAEL002404                       2.86e-01  538_[-1(8.47e-05)]_1447
AAEL025932                       6.86e-02  20_[+1(5.52e-05)]_273_\
    [-1(6.18e-05)]_1001_[-1(1.79e-05)]_[-1(3.06e-05)]_645
AAEL013535                       4.17e-01  2000
AAEL009421                       2.79e-02  287_[-1(7.12e-06)]_1697
AAEL029025                       7.90e-01  2000
AAEL019600                       4.17e-01  2000
AAEL019550                       7.85e-02  726_[-1(2.06e-05)]_1259
AAEL001851                       4.57e-02  642_[-1(9.34e-05)]_455_\
    [-1(3.06e-05)]_776_[-1(1.18e-05)]_81
AAEL013776                       7.10e-04  222_[-1(1.79e-07)]_45_\
    [+1(9.96e-06)]_558_[+1(3.47e-05)]_869_[+1(4.94e-05)]_245
AAEL011070                       3.20e-03  245_[+1(3.47e-05)]_82_\
    [+1(4.94e-05)]_752_[+1(8.06e-07)]_876
AAEL004979                       7.10e-04  100_[-1(1.64e-06)]_810_\
    [-1(1.79e-07)]_1060
AAEL027651                       5.88e-01  2000
AAEL004765                       1.60e-01  1223_[+1(4.40e-05)]_761
AAEL017262                       1.97e-01  1102_[+1(5.52e-05)]_410_\
    [+1(9.34e-05)]_457
AAEL024588                       5.88e-01  2000
AAEL004746                       2.86e-01  357_[-1(8.47e-05)]_1628
AAEL020574                       3.88e-02  181_[-1(9.96e-06)]_344_\
    [-1(2.34e-05)]_108_[+1(3.90e-05)]_563_[-1(2.06e-05)]_340_[-1(1.54e-05)]_\
    389
AAEL026605                       6.86e-02  1382_[+1(7.65e-05)]_268_\
    [-1(1.79e-05)]_320
AAEL004271                       2.79e-02  525_[-1(4.94e-05)]_999_\
    [+1(7.12e-06)]_190_[-1(6.93e-05)]_241
AAEL001637                       3.88e-01  1999
AAEL002406                       2.18e-01  1269_[-1(6.93e-05)]_232_\
    [+1(6.18e-05)]_468
AAEL010781                       7.84e-02  919_[+1(2.06e-05)]_693_\
    [-1(2.69e-05)]_357
AAEL014137                       3.30e-02  913_[+1(7.65e-05)]_402_\
    [+1(8.45e-06)]_77_[-1(6.93e-05)]_562
AAEL014140                       5.21e-02  1216_[-1(4.94e-05)]_118_\
    [+1(1.35e-05)]_344_[-1(6.18e-05)]_276
AAEL013936                       1.78e-01  472_[-1(4.94e-05)]_1512
AAEL001191                       2.18e-01  163_[+1(7.65e-05)]_1017_\
    [+1(9.34e-05)]_253_[+1(6.18e-05)]_522
AAEL001162                       3.10e-01  585_[-1(9.34e-05)]_1399
AAEL023524                       6.70e-01  1999
AAEL011318                       6.86e-02  1567_[-1(1.79e-05)]_7_\
    [+1(1.79e-05)]_395
AAEL010284                       7.90e-01  2000
AAEL005503                       1.93e-02  62_[+1(1.35e-05)]_738_\
    [+1(4.92e-06)]_1169
AAEL006276                       4.57e-02  918_[-1(7.65e-05)]_35_\
    [-1(1.18e-05)]_1017
AAEL013271                       3.88e-01  1999
AAEL007948                       7.10e-04  361_[+1(4.94e-05)]_943_\
    [-1(5.52e-05)]_23_[-1(1.79e-07)]_82_[+1(1.35e-05)]_531
AAEL007964                       8.48e-01  1999
AAEL009593                       1.01e-01  712_[-1(5.52e-05)]_297_\
    [-1(2.69e-05)]_178_[+1(8.47e-05)]_767
AAEL020131                       1.97e-01  431_[-1(5.52e-05)]_1554
AAEL013798                       4.93e-03  12_[+1(8.47e-05)]_574_\
    [+1(1.25e-06)]_1164_[+1(4.16e-06)]_204
AAEL019989                       5.33e-04  468_[+1(1.34e-07)]_977_\
    [-1(7.65e-05)]_296_[+1(2.69e-05)]_213
AAEL012899                       4.93e-03  342_[+1(1.25e-06)]_224_\
    [+1(2.06e-05)]_586_[+1(5.95e-06)]_221_[-1(2.06e-05)]_520_[+1(4.40e-05)]_31
AAEL014416                       2.79e-02  591_[-1(4.40e-05)]_435_\
    [+1(7.12e-06)]_943
AAEL003259                       1.60e-01  1382_[-1(4.40e-05)]_602
AAEL003216                       6.86e-02  1810_[+1(1.79e-05)]_175
AAEL001905                       3.88e-01  1999
AAEL019902                       7.45e-01  1999
AAEL006962                       1.44e-01  1428_[+1(3.90e-05)]_556
AAEL006971                       1.14e-02  40_[-1(2.88e-06)]_364_\
    [-1(7.12e-06)]_1565
AAEL016989                       1.78e-01  1020_[-1(4.94e-05)]_964
AAEL019749                       5.21e-02  1067_[-1(1.35e-05)]_53_\
    [+1(1.54e-05)]_369_[+1(6.18e-05)]_134_[-1(1.79e-05)]_155_[-1(3.47e-05)]_\
    147
AAEL003345                       2.36e-03  973_[+1(1.79e-05)]_288_\
    [-1(5.94e-07)]_33_[+1(6.93e-05)]_424_[+1(3.06e-05)]_222
AAEL010342                       2.86e-01  1416_[-1(8.47e-05)]_569
AAEL000596                       3.20e-03  1209_[+1(8.06e-07)]_775
Or42                             2.41e-01  1016_[-1(9.34e-05)]_535_\
    [+1(6.93e-05)]_419
AAEL009117                       1.29e-01  1588_[-1(3.47e-05)]_397
AAEL002005                       3.30e-02  593_[+1(1.79e-05)]_321_\
    [+1(8.45e-06)]_505_[+1(2.69e-05)]_535
AAEL024275                       1.14e-01  1922_[+1(3.06e-05)]_63
AAEL001965                       1.44e-01  449_[-1(3.90e-05)]_1536
AAEL001986                       4.57e-02  1631_[-1(4.40e-05)]_101_\
    [+1(1.18e-05)]_238
AAEL011624                       1.44e-01  1409_[-1(3.90e-05)]_576
AAEL002194                       3.10e-01  483_[-1(9.34e-05)]_1501
AAEL002242                       5.33e-04  342_[+1(9.34e-05)]_9_[+1(1.34e-07)]_\
    660_[-1(9.34e-05)]_406_[+1(8.45e-06)]_343_[+1(9.34e-05)]_165
AAEL002213                       5.88e-01  1999
AAEL019554                       6.86e-02  1669_[-1(1.79e-05)]_316
AAEL021410                       2.79e-02  729_[-1(3.06e-05)]_1050_\
    [-1(7.12e-06)]_190
AAEL027439                       2.79e-02  426_[-1(4.40e-05)]_816_\
    [-1(7.12e-06)]_727
AAEL017025                       4.00e-03  1163_[-1(1.01e-06)]_93_\
    [-1(7.65e-05)]_289_[+1(9.34e-05)]_409
AAEL002673                       5.21e-02  454_[-1(3.47e-05)]_242_\
    [-1(1.35e-05)]_1274
AAEL005748                       7.22e-01  2000
AAEL005763                       7.45e-01  1999
AAEL005762                       1.39e-02  1076_[-1(3.53e-06)]_908
AAEL001707                       2.62e-01  917_[-1(7.65e-05)]_1068
AAEL005043                       2.18e-01  1255_[-1(6.18e-05)]_729
AAEL005026                       1.60e-01  640_[-1(4.40e-05)]_1344
AAEL001293                       1.80e-03  33_[+1(2.34e-05)]_251_\
    [-1(3.53e-06)]_13_[-1(4.54e-07)]_97_[+1(9.34e-05)]_196_[-1(1.01e-06)]_96_\
    [+1(9.96e-06)]_1224
AAEL024295                       9.47e-01  1999
AAEL013417                       5.33e-04  26_[+1(1.18e-05)]_65_[+1(1.34e-07)]_\
    126_[-1(3.53e-06)]_335_[-1(3.06e-05)]_1388
AAEL023858                       8.10e-01  2000
AAEL021341                       1.60e-01  1920_[+1(4.40e-05)]_64
AAEL012828                       3.88e-02  151_[+1(9.96e-06)]_68_\
    [+1(1.18e-05)]_1751
AAEL014493                       6.71e-01  2000
AAEL006524                       4.74e-01  2000
AAEL007700                       1.29e-01  47_[-1(3.47e-05)]_678_\
    [+1(3.90e-05)]_1245
AAEL021778                       1.01e-01  103_[+1(2.69e-05)]_1881
AAEL003208                       1.10e-04  472_[-1(2.76e-08)]_1041_\
    [-1(9.34e-05)]_457
AAEL005245                       2.20e-04  1078_[-1(5.53e-08)]_907
AAEL007010                       3.20e-03  899_[-1(8.06e-07)]_319_\
    [-1(6.93e-05)]_471_[-1(2.34e-05)]_266
AAEL027458                       1.93e-02  49_[-1(6.18e-05)]_581_\
    [-1(4.92e-06)]_1000_[+1(3.47e-05)]_324
AAEL008404                       2.79e-02  184_[+1(3.90e-05)]_1502_\
    [-1(7.12e-06)]_284
AAEL008454                       4.00e-03  487_[-1(5.52e-05)]_1100_\
    [+1(1.01e-06)]_382
AAEL023559                       5.32e-01  2000
AAEL009314                       6.97e-01  2000
AAEL015119                       5.94e-02  269_[-1(1.79e-05)]_591_\
    [+1(1.54e-05)]_1109
AAEL020438                       7.45e-01  2000
AAEL024300                       6.49e-03  227_[+1(1.64e-06)]_144_\
    [-1(8.45e-06)]_249_[-1(7.12e-06)]_227_[+1(1.54e-05)]_424_[+1(1.79e-05)]_\
    654
AAEL025562                       9.38e-01  1999
AAEL026175                       2.18e-01  402_[-1(6.18e-05)]_1583
AAEL021694                       7.10e-04  257_[-1(6.18e-05)]_304_\
    [-1(1.79e-07)]_376_[-1(2.34e-05)]_53_[-1(1.25e-06)]_950
AAEL022632                       1.91e-02  1374_[-1(8.47e-05)]_25_\
    [-1(8.47e-05)]_144_[+1(4.92e-06)]_390
AAEL022957                       2.86e-01  868_[+1(8.47e-05)]_1117
AAEL024451                       9.06e-01  2000
AAEL024775                       2.43e-01  142
AAEL026967                       2.62e-01  1742_[-1(7.65e-05)]_242
AAEL028190                       4.57e-02  35_[+1(1.18e-05)]_191_\
    [+1(4.40e-05)]_433_[+1(1.18e-05)]_191_[+1(4.40e-05)]_433_[+1(1.18e-05)]_\
    191_[+1(4.40e-05)]_256_[-1(4.94e-05)]_164
--------------------------------------------------------------------------------

********************************************************************************


********************************************************************************
Stopped because the next motif E-value > 5.00e-02.
********************************************************************************

CPU: noble-meme.grid.gs.washington.edu

********************************************************************************
```
