## Supplementary XSTREME Motif Analysis for "The co-receptors *Orco* and *Ir8a* are required for coordinated expression of chemosensory genes in the antennae of the yellow fever mosquito, *Aedes aegypti*": meme.xml

```
<?xml version='1.0' encoding='UTF-8' standalone='yes'?>
<!-- Document definition -->
<!DOCTYPE MEME[
<!ELEMENT MEME (
  training_set,
  model, 
  motifs, 
  scanned_sites_summary?
)>
<!ATTLIST MEME 
  version CDATA #REQUIRED
  release CDATA #REQUIRED
>
<!-- Training-set elements -->
<!ELEMENT training_set (alphabet, ambigs, sequence*, letter_frequencies)>
<!ATTLIST training_set primary_sequences CDATA #REQUIRED primary_count CDATA #REQUIRED primary_positions CDATA #REQUIRED
  control_sequences CDATA "" control_count CDATA "" control_positions CDATA "">
<!ELEMENT alphabet (letter*)>
<!ATTLIST alphabet name CDATA #REQUIRED>
<!ELEMENT ambigs (letter*)>
<!ELEMENT letter EMPTY>
<!ATTLIST letter id ID #REQUIRED>
<!ATTLIST letter symbol CDATA #REQUIRED>
<!ATTLIST letter equals CDATA #IMPLIED>
<!ATTLIST letter aliases CDATA #IMPLIED>
<!ATTLIST letter complement CDATA #IMPLIED>
<!ATTLIST letter name CDATA #IMPLIED>
<!ATTLIST letter colour CDATA #IMPLIED>
<!ELEMENT sequence EMPTY>
<!ATTLIST sequence id ID #REQUIRED
                   name CDATA #REQUIRED
                   length CDATA #REQUIRED
                   weight CDATA #REQUIRED
>
<!ELEMENT letter_frequencies (alphabet_array)>

<!-- Model elements -->
<!ELEMENT model (
  command_line,
  host,
  type,
  nmotifs,
  evalue_threshold,
  object_function,
  spfun,
  min_width,
  max_width,
  wg,
  ws,
  endgaps,
  minsites,
  maxsites,
  wnsites,
  spmap,
  spfuzz,
  prior,
  beta,
  maxiter,
  distance,
  num_positions,
  seed,
  hsfrac,
  searchsize,
  maxsize,
  norand,
  csites,
  strands,
  brief,
  psp_file,
  priors_file,
  reason_for_stopping,
  background_frequencies
)>
<!ELEMENT command_line (#PCDATA)*>
<!ELEMENT host (#PCDATA)*>
<!ELEMENT type (#PCDATA)*>
<!ELEMENT nmotifs (#PCDATA)*>
<!ELEMENT evalue_threshold (#PCDATA)*>
<!ELEMENT object_function (#PCDATA)*>
<!ELEMENT spfun (#PCDATA)*>
<!ELEMENT min_width (#PCDATA)*>
<!ELEMENT max_width (#PCDATA)*>
<!ELEMENT wg (#PCDATA)*>
<!ELEMENT ws (#PCDATA)*>
<!ELEMENT endgaps (#PCDATA)*>
<!ELEMENT minsites (#PCDATA)*>
<!ELEMENT maxsites (#PCDATA)*>
<!ELEMENT wnsites (#PCDATA)*>
<!ELEMENT spmap (#PCDATA)*>
<!ELEMENT spfuzz (#PCDATA)*>
<!ELEMENT prior (#PCDATA)*>
<!ELEMENT beta (#PCDATA)*>
<!ELEMENT maxiter (#PCDATA)*>
<!ELEMENT distance (#PCDATA)*>
<!ELEMENT num_positions (#PCDATA)*>
<!ELEMENT seed (#PCDATA)*>
<!ELEMENT hsfrac (#PCDATA)*>
<!ELEMENT searchsize (#PCDATA)*>
<!ELEMENT maxsize (#PCDATA)*>
<!ELEMENT norand (#PCDATA)*>
<!ELEMENT csites (#PCDATA)*>
<!ELEMENT strands (#PCDATA)*>
<!ELEMENT brief (#PCDATA)*>
<!ELEMENT psp_file (#PCDATA)*>
<!ELEMENT priors_file (#PCDATA)*>
<!ELEMENT reason_for_stopping (#PCDATA)*>
<!ELEMENT background_frequencies (alphabet_array)>
<!ATTLIST background_frequencies source CDATA #REQUIRED
		   order CDATA #REQUIRED>

<!-- Motif elements -->
<!ELEMENT motifs (motif*)>
<!ELEMENT motif (scores, probabilities, regular_expression?, contributing_sites)>
<!ATTLIST motif id ID #REQUIRED
                name CDATA #REQUIRED
                alt CDATA ""
                width CDATA #REQUIRED
                sites CDATA #REQUIRED
                ic CDATA #REQUIRED
                re CDATA #REQUIRED
                llr CDATA #REQUIRED
                p_value CDATA #REQUIRED
                e_value CDATA #REQUIRED
                bayes_threshold CDATA #REQUIRED
                elapsed_time CDATA #REQUIRED
                url CDATA ""
>
<!ELEMENT scores (alphabet_matrix)>
<!ELEMENT probabilities (alphabet_matrix)>
<!ELEMENT regular_expression (#PCDATA)*>

<!-- Contributing site elements -->
<!-- Contributing sites are motif occurences found during the motif discovery phase -->
<!ELEMENT contributing_sites (contributing_site*)>
<!ELEMENT contributing_site (left_flank, site, right_flank)>
<!ATTLIST contributing_site sequence_id IDREF #REQUIRED
                          position CDATA #REQUIRED
                          strand (plus|minus|none) 'none'
                          pvalue CDATA #REQUIRED
>
<!-- The left_flank contains the sequence for 10 bases to the left of the motif start -->
<!ELEMENT left_flank (#PCDATA)>
<!-- The site contains the sequence for the motif instance -->
<!ELEMENT site (letter_ref*)>
<!-- The right_flank contains the sequence for 10 bases to the right of the motif end -->
<!ELEMENT right_flank (#PCDATA)>

<!-- Scanned site elements -->
<!-- Scanned sites are motif occurences found during the sequence scan phase -->
<!ELEMENT scanned_sites_summary (scanned_sites*)>
<!ATTLIST scanned_sites_summary p_thresh CDATA #REQUIRED>
<!ELEMENT scanned_sites (scanned_site*)>
<!ATTLIST scanned_sites sequence_id IDREF #REQUIRED
                        pvalue CDATA #REQUIRED
                        num_sites CDATA #REQUIRED>
<!ELEMENT scanned_site EMPTY>
<!ATTLIST scanned_site  motif_id IDREF #REQUIRED
                        strand (plus|minus|none) 'none'
                        position CDATA #REQUIRED
                        pvalue CDATA #REQUIRED>

<!-- Utility elements -->
<!-- A reference to a letter in the alphabet -->
<!ELEMENT letter_ref EMPTY>
<!ATTLIST letter_ref letter_id IDREF #REQUIRED>
<!-- A alphabet-array contains one floating point value for each letter in an alphabet -->
<!ELEMENT alphabet_array (value*)>
<!ELEMENT value (#PCDATA)>
<!ATTLIST value letter_id IDREF #REQUIRED>

<!-- A alphabet_matrix contains one alphabet_array for each position in a motif -->
<!ELEMENT alphabet_matrix (alphabet_array*)>

]>
<!-- Begin document body -->
<MEME version="5.5.7" release="Wed Jun 19 13:59:04 2024 -0700">
<training_set primary_sequences="Orco_UP_upstream.fasta" primary_count="443" primary_positions="883910" control_sequences="--none--" control_count="0" control_positions="0">
<alphabet name="DNA" like="dna">
<letter id="A" symbol="A" complement="T" name="Adenine" colour="CC0000"/>
<letter id="C" symbol="C" complement="G" name="Cytosine" colour="0000CC"/>
<letter id="G" symbol="G" complement="C" name="Guanine" colour="FFB300"/>
<letter id="T" symbol="T" aliases="U" complement="A" name="Thymine" colour="008000"/>
<letter id="N" symbol="N" aliases="X." equals="ACGT" name="Any base"/>
<letter id="V" symbol="V" equals="ACG" name="Not T"/>
<letter id="H" symbol="H" equals="ACT" name="Not G"/>
<letter id="D" symbol="D" equals="AGT" name="Not C"/>
<letter id="B" symbol="B" equals="CGT" name="Not A"/>
<letter id="M" symbol="M" equals="AC" name="Amino"/>
<letter id="R" symbol="R" equals="AG" name="Purine"/>
<letter id="W" symbol="W" equals="AT" name="Weak"/>
<letter id="S" symbol="S" equals="CG" name="Strong"/>
<letter id="Y" symbol="Y" equals="CT" name="Pyrimidine"/>
<letter id="K" symbol="K" equals="GT" name="Keto"/>
</alphabet>
<sequence id="sequence_0" name="AAEL006319" length="2000" weight="1.000000" />
<sequence id="sequence_1" name="AAEL024090" length="1999" weight="1.000000" />
<sequence id="sequence_2" name="AAEL010398" length="2000" weight="1.000000" />
<sequence id="sequence_3" name="AAEL017144" length="1999" weight="1.000000" />
<sequence id="sequence_4" name="AAEL025531" length="2000" weight="1.000000" />
<sequence id="sequence_5" name="AAEL021929" length="1999" weight="1.000000" />
<sequence id="sequence_6" name="AAEL008108" length="1999" weight="1.000000" />
<sequence id="sequence_7" name="AAEL019491" length="1999" weight="1.000000" />
<sequence id="sequence_8" name="AAEL012689" length="1999" weight="1.000000" />
<sequence id="sequence_9" name="AAEL012683" length="2000" weight="1.000000" />
<sequence id="sequence_10" name="AAEL012691" length="1999" weight="1.000000" />
<sequence id="sequence_11" name="AAEL023841" length="2000" weight="1.000000" />
<sequence id="sequence_12" name="AAEL027957" length="2000" weight="1.000000" />
<sequence id="sequence_13" name="AAEL028110" length="2000" weight="1.000000" />
<sequence id="sequence_14" name="AAEL008827" length="2000" weight="1.000000" />
<sequence id="sequence_15" name="AAEL013321" length="1999" weight="1.000000" />
<sequence id="sequence_16" name="AAEL020156" length="2000" weight="1.000000" />
<sequence id="sequence_17" name="AAEL004317" length="1999" weight="1.000000" />
<sequence id="sequence_18" name="AAEL012255" length="1999" weight="1.000000" />
<sequence id="sequence_19" name="AAEL001016" length="1999" weight="1.000000" />
<sequence id="sequence_20" name="AAEL023815" length="2000" weight="1.000000" />
<sequence id="sequence_21" name="AAEL001033" length="2000" weight="1.000000" />
<sequence id="sequence_22" name="AAEL005482" length="2000" weight="1.000000" />
<sequence id="sequence_23" name="AAEL005483" length="1999" weight="1.000000" />
<sequence id="sequence_24" name="AAEL006126" length="1999" weight="1.000000" />
<sequence id="sequence_25" name="AAEL019628" length="1999" weight="1.000000" />
<sequence id="sequence_26" name="AAEL025896" length="1999" weight="1.000000" />
<sequence id="sequence_27" name="AAEL000044" length="1999" weight="1.000000" />
<sequence id="sequence_28" name="AAEL000025" length="1999" weight="1.000000" />
<sequence id="sequence_29" name="AAEL000097" length="2000" weight="1.000000" />
<sequence id="sequence_30" name="AAEL026937" length="1999" weight="1.000000" />
<sequence id="sequence_31" name="AAEL015430" length="1999" weight="1.000000" />
<sequence id="sequence_32" name="AAEL024736" length="1999" weight="1.000000" />
<sequence id="sequence_33" name="AAEL019906" length="2000" weight="1.000000" />
<sequence id="sequence_34" name="AAEL022669" length="2000" weight="1.000000" />
<sequence id="sequence_35" name="AAEL004462" length="2000" weight="1.000000" />
<sequence id="sequence_36" name="AAEL011815" length="2000" weight="1.000000" />
<sequence id="sequence_37" name="AAEL002485" length="2000" weight="1.000000" />
<sequence id="sequence_38" name="AAEL005771" length="2000" weight="1.000000" />
<sequence id="sequence_39" name="AAEL020811" length="2000" weight="1.000000" />
<sequence id="sequence_40" name="AAEL024863" length="1999" weight="1.000000" />
<sequence id="sequence_41" name="AAEL005702" length="2000" weight="1.000000" />
<sequence id="sequence_42" name="AAEL009567" length="2000" weight="1.000000" />
<sequence id="sequence_43" name="AAEL029014" length="1999" weight="1.000000" />
<sequence id="sequence_44" name="AAEL024981" length="1999" weight="1.000000" />
<sequence id="sequence_45" name="AAEL000852" length="2000" weight="1.000000" />
<sequence id="sequence_46" name="AAEL002718" length="1999" weight="1.000000" />
<sequence id="sequence_47" name="AAEL002447" length="2000" weight="1.000000" />
<sequence id="sequence_48" name="AAEL002780" length="1999" weight="1.000000" />
<sequence id="sequence_49" name="AAEL008785" length="1999" weight="1.000000" />
<sequence id="sequence_50" name="AAEL007778" length="1999" weight="1.000000" />
<sequence id="sequence_51" name="AAEL006920" length="2000" weight="1.000000" />
<sequence id="sequence_52" name="AAEL014439" length="2000" weight="1.000000" />
<sequence id="sequence_53" name="AAEL007801" length="1999" weight="1.000000" />
<sequence id="sequence_54" name="AAEL007814" length="2000" weight="1.000000" />
<sequence id="sequence_55" name="AAEL013425" length="1999" weight="1.000000" />
<sequence id="sequence_56" name="AAEL019445" length="2000" weight="1.000000" />
<sequence id="sequence_57" name="AAEL004146" length="1999" weight="1.000000" />
<sequence id="sequence_58" name="AAEL025942" length="2000" weight="1.000000" />
<sequence id="sequence_59" name="AAEL020895" length="2000" weight="1.000000" />
<sequence id="sequence_60" name="AAEL021166" length="1999" weight="1.000000" />
<sequence id="sequence_61" name="AAEL000508" length="2000" weight="1.000000" />
<sequence id="sequence_62" name="AAEL023018" length="2000" weight="1.000000" />
<sequence id="sequence_63" name="AAEL004018" length="2000" weight="1.000000" />
<sequence id="sequence_64" name="AAEL007013" length="2000" weight="1.000000" />
<sequence id="sequence_65" name="AAEL019519" length="1999" weight="1.000000" />
<sequence id="sequence_66" name="AAEL002112" length="2000" weight="1.000000" />
<sequence id="sequence_67" name="AAEL026764" length="2000" weight="1.000000" />
<sequence id="sequence_68" name="AAEL027802" length="2000" weight="1.000000" />
<sequence id="sequence_69" name="AAEL006644" length="1999" weight="1.000000" />
<sequence id="sequence_70" name="AAEL012952" length="1999" weight="1.000000" />
<sequence id="sequence_71" name="AAEL009682" length="1999" weight="1.000000" />
<sequence id="sequence_72" name="AAEL000206" length="2000" weight="1.000000" />
<sequence id="sequence_73" name="AAEL022984" length="2000" weight="1.000000" />
<sequence id="sequence_74" name="AAEL005854" length="1999" weight="1.000000" />
<sequence id="sequence_75" name="AAEL021191" length="2000" weight="1.000000" />
<sequence id="sequence_76" name="AAEL008576" length="1999" weight="1.000000" />
<sequence id="sequence_77" name="AAEL008380" length="1999" weight="1.000000" />
<sequence id="sequence_78" name="AAEL002848" length="2000" weight="1.000000" />
<sequence id="sequence_79" name="AAEL006762" length="1999" weight="1.000000" />
<sequence id="sequence_80" name="AAEL023311" length="2000" weight="1.000000" />
<sequence id="sequence_81" name="AAEL002588" length="1999" weight="1.000000" />
<sequence id="sequence_82" name="AAEL002597" length="2000" weight="1.000000" />
<sequence id="sequence_83" name="AAEL002624" length="2000" weight="1.000000" />
<sequence id="sequence_84" name="AAEL002610" length="2000" weight="1.000000" />
<sequence id="sequence_85" name="AAEL022758" length="1999" weight="1.000000" />
<sequence id="sequence_86" name="AAEL001533" length="2000" weight="1.000000" />
<sequence id="sequence_87" name="AAEL022364" length="2000" weight="1.000000" />
<sequence id="sequence_88" name="AAEL001519" length="2000" weight="1.000000" />
<sequence id="sequence_89" name="AAEL025888" length="1999" weight="1.000000" />
<sequence id="sequence_90" name="AAEL000285" length="2000" weight="1.000000" />
<sequence id="sequence_91" name="AAEL027776" length="2000" weight="1.000000" />
<sequence id="sequence_92" name="AAEL003971" length="1999" weight="1.000000" />
<sequence id="sequence_93" name="AAEL003150" length="2000" weight="1.000000" />
<sequence id="sequence_94" name="AAEL004813" length="1999" weight="1.000000" />
<sequence id="sequence_95" name="AAEL010253" length="1999" weight="1.000000" />
<sequence id="sequence_96" name="AAEL021114" length="1999" weight="1.000000" />
<sequence id="sequence_97" name="AAEL013229" length="1999" weight="1.000000" />
<sequence id="sequence_98" name="AAEL008730" length="1999" weight="1.000000" />
<sequence id="sequence_99" name="AAEL011532" length="2000" weight="1.000000" />
<sequence id="sequence_100" name="AAEL020020" length="2000" weight="1.000000" />
<sequence id="sequence_101" name="AAEL025333" length="2000" weight="1.000000" />
<sequence id="sequence_102" name="AAEL022659" length="2000" weight="1.000000" />
<sequence id="sequence_103" name="AAEL016972" length="1999" weight="1.000000" />
<sequence id="sequence_104" name="AAEL028038" length="1999" weight="1.000000" />
<sequence id="sequence_105" name="AAEL006102" length="1999" weight="1.000000" />
<sequence id="sequence_106" name="AAEL005297" length="1999" weight="1.000000" />
<sequence id="sequence_107" name="AAEL004948" length="1999" weight="1.000000" />
<sequence id="sequence_108" name="AAEL023517" length="1999" weight="1.000000" />
<sequence id="sequence_109" name="AAEL008752" length="1999" weight="1.000000" />
<sequence id="sequence_110" name="AAEL003508" length="1999" weight="1.000000" />
<sequence id="sequence_111" name="AAEL003299" length="2000" weight="1.000000" />
<sequence id="sequence_112" name="AAEL012853" length="1999" weight="1.000000" />
<sequence id="sequence_113" name="AAEL003842" length="1999" weight="1.000000" />
<sequence id="sequence_114" name="AAEL003408" length="1999" weight="1.000000" />
<sequence id="sequence_115" name="AAEL011928" length="1999" weight="1.000000" />
<sequence id="sequence_116" name="AAEL021209" length="2000" weight="1.000000" />
<sequence id="sequence_117" name="AAEL000797" length="2000" weight="1.000000" />
<sequence id="sequence_118" name="AAEL011408" length="1999" weight="1.000000" />
<sequence id="sequence_119" name="Or72" length="2000" weight="1.000000" />
<sequence id="sequence_120" name="AAEL004343" length="2000" weight="1.000000" />
<sequence id="sequence_121" name="AAEL027723" length="1999" weight="1.000000" />
<sequence id="sequence_122" name="AAEL017366" length="1999" weight="1.000000" />
<sequence id="sequence_123" name="AAEL014610" length="1999" weight="1.000000" />
<sequence id="sequence_124" name="AAEL014603" length="1999" weight="1.000000" />
<sequence id="sequence_125" name="AAEL019955" length="2000" weight="1.000000" />
<sequence id="sequence_126" name="AAEL019954" length="2000" weight="1.000000" />
<sequence id="sequence_127" name="AAEL000932" length="2000" weight="1.000000" />
<sequence id="sequence_128" name="AAEL024251" length="1999" weight="1.000000" />
<sequence id="sequence_129" name="AAEL000937" length="1999" weight="1.000000" />
<sequence id="sequence_130" name="AAEL005474" length="2000" weight="1.000000" />
<sequence id="sequence_131" name="AAEL000668" length="2000" weight="1.000000" />
<sequence id="sequence_132" name="AAEL021450" length="1999" weight="1.000000" />
<sequence id="sequence_133" name="AAEL006351" length="1999" weight="1.000000" />
<sequence id="sequence_134" name="AAEL017539" length="2000" weight="1.000000" />
<sequence id="sequence_135" name="AAEL007673" length="2000" weight="1.000000" />
<sequence id="sequence_136" name="AAEL026011" length="1999" weight="1.000000" />
<sequence id="sequence_137" name="AAEL007391" length="2000" weight="1.000000" />
<sequence id="sequence_138" name="AAEL012109" length="1999" weight="1.000000" />
<sequence id="sequence_139" name="AAEL000252" length="1999" weight="1.000000" />
<sequence id="sequence_140" name="AAEL029073" length="2000" weight="1.000000" />
<sequence id="sequence_141" name="AAEL029072" length="2000" weight="1.000000" />
<sequence id="sequence_142" name="AAEL002343" length="1999" weight="1.000000" />
<sequence id="sequence_143" name="AAEL007653" length="2000" weight="1.000000" />
<sequence id="sequence_144" name="AAEL012217" length="2000" weight="1.000000" />
<sequence id="sequence_145" name="AAEL004809" length="1999" weight="1.000000" />
<sequence id="sequence_146" name="AAEL005826" length="1999" weight="1.000000" />
<sequence id="sequence_147" name="AAEL001427" length="2000" weight="1.000000" />
<sequence id="sequence_148" name="AAEL021179" length="2000" weight="1.000000" />
<sequence id="sequence_149" name="AAEL020909" length="1999" weight="1.000000" />
<sequence id="sequence_150" name="AAEL026089" length="2000" weight="1.000000" />
<sequence id="sequence_151" name="AAEL021791" length="2000" weight="1.000000" />
<sequence id="sequence_152" name="AAEL006826" length="1999" weight="1.000000" />
<sequence id="sequence_153" name="AAEL008467" length="1999" weight="1.000000" />
<sequence id="sequence_154" name="AAEL024977" length="1999" weight="1.000000" />
<sequence id="sequence_155" name="AAEL008080" length="2000" weight="1.000000" />
<sequence id="sequence_156" name="AAEL008097" length="1999" weight="1.000000" />
<sequence id="sequence_157" name="AAEL008094" length="2000" weight="1.000000" />
<sequence id="sequence_158" name="AAEL018208" length="1999" weight="1.000000" />
<sequence id="sequence_159" name="AAEL008909" length="2000" weight="1.000000" />
<sequence id="sequence_160" name="AAEL005437" length="1999" weight="1.000000" />
<sequence id="sequence_161" name="AAEL022735" length="2000" weight="1.000000" />
<sequence id="sequence_162" name="AAEL005429" length="1999" weight="1.000000" />
<sequence id="sequence_163" name="AAEL008940" length="1999" weight="1.000000" />
<sequence id="sequence_164" name="AAEL006817" length="2000" weight="1.000000" />
<sequence id="sequence_165" name="AAEL006830" length="2000" weight="1.000000" />
<sequence id="sequence_166" name="AAEL021126" length="1999" weight="1.000000" />
<sequence id="sequence_167" name="AAEL027772" length="2000" weight="1.000000" />
<sequence id="sequence_168" name="AAEL002524" length="2000" weight="1.000000" />
<sequence id="sequence_169" name="AAEL012712" length="1999" weight="1.000000" />
<sequence id="sequence_170" name="AAEL011366" length="2000" weight="1.000000" />
<sequence id="sequence_171" name="AAEL021367" length="2000" weight="1.000000" />
<sequence id="sequence_172" name="AAEL006377" length="1999" weight="1.000000" />
<sequence id="sequence_173" name="AAEL002413" length="1999" weight="1.000000" />
<sequence id="sequence_174" name="AAEL026731" length="1999" weight="1.000000" />
<sequence id="sequence_175" name="AAEL026432" length="2000" weight="1.000000" />
<sequence id="sequence_176" name="AAEL016999" length="2000" weight="1.000000" />
<sequence id="sequence_177" name="AAEL005772" length="1999" weight="1.000000" />
<sequence id="sequence_178" name="AAEL021904" length="1999" weight="1.000000" />
<sequence id="sequence_179" name="AAEL020007" length="1999" weight="1.000000" />
<sequence id="sequence_180" name="AAEL017455" length="2000" weight="1.000000" />
<sequence id="sequence_181" name="AAEL002740" length="1999" weight="1.000000" />
<sequence id="sequence_182" name="AAEL027336" length="1999" weight="1.000000" />
<sequence id="sequence_183" name="AAEL020474" length="2000" weight="1.000000" />
<sequence id="sequence_184" name="AAEL026374" length="2000" weight="1.000000" />
<sequence id="sequence_185" name="AAEL022938" length="2000" weight="1.000000" />
<sequence id="sequence_186" name="AAEL025786" length="2000" weight="1.000000" />
<sequence id="sequence_187" name="AAEL008424" length="1999" weight="1.000000" />
<sequence id="sequence_188" name="AAEL027134" length="1999" weight="1.000000" />
<sequence id="sequence_189" name="AAEL027890" length="2000" weight="1.000000" />
<sequence id="sequence_190" name="AAEL010788" length="2000" weight="1.000000" />
<sequence id="sequence_191" name="AAEL019768" length="1999" weight="1.000000" />
<sequence id="sequence_192" name="AAEL003622" length="1999" weight="1.000000" />
<sequence id="sequence_193" name="AAEL003183" length="2000" weight="1.000000" />
<sequence id="sequence_194" name="AAEL015644" length="1999" weight="1.000000" />
<sequence id="sequence_195" name="AAEL000154" length="1999" weight="1.000000" />
<sequence id="sequence_196" name="AAEL007511" length="2000" weight="1.000000" />
<sequence id="sequence_197" name="AAEL005792" length="1999" weight="1.000000" />
<sequence id="sequence_198" name="AAEL025806" length="1999" weight="1.000000" />
<sequence id="sequence_199" name="AAEL009722" length="2000" weight="1.000000" />
<sequence id="sequence_200" name="AAEL014945" length="1999" weight="1.000000" />
<sequence id="sequence_201" name="AAEL003100" length="2000" weight="1.000000" />
<sequence id="sequence_202" name="AAEL023091" length="2000" weight="1.000000" />
<sequence id="sequence_203" name="AAEL007480" length="2000" weight="1.000000" />
<sequence id="sequence_204" name="AAEL024535" length="2000" weight="1.000000" />
<sequence id="sequence_205" name="AAEL021555" length="2000" weight="1.000000" />
<sequence id="sequence_206" name="AAEL014045" length="2000" weight="1.000000" />
<sequence id="sequence_207" name="AAEL014044" length="1999" weight="1.000000" />
<sequence id="sequence_208" name="AAEL012867" length="2000" weight="1.000000" />
<sequence id="sequence_209" name="AAEL012864" length="1999" weight="1.000000" />
<sequence id="sequence_210" name="AAEL002575" length="1999" weight="1.000000" />
<sequence id="sequence_211" name="AAEL020865" length="2000" weight="1.000000" />
<sequence id="sequence_212" name="AAEL012822" length="2000" weight="1.000000" />
<sequence id="sequence_213" name="AAEL023680" length="2000" weight="1.000000" />
<sequence id="sequence_214" name="AAEL005412" length="2000" weight="1.000000" />
<sequence id="sequence_215" name="AAEL003754" length="2000" weight="1.000000" />
<sequence id="sequence_216" name="AAEL019607" length="2000" weight="1.000000" />
<sequence id="sequence_217" name="AAEL003915" length="1999" weight="1.000000" />
<sequence id="sequence_218" name="AAEL002882" length="1999" weight="1.000000" />
<sequence id="sequence_219" name="AAEL010623" length="2000" weight="1.000000" />
<sequence id="sequence_220" name="AAEL028157" length="1999" weight="1.000000" />
<sequence id="sequence_221" name="AAEL027536" length="2000" weight="1.000000" />
<sequence id="sequence_222" name="AAEL011941" length="2000" weight="1.000000" />
<sequence id="sequence_223" name="AAEL015163" length="2000" weight="1.000000" />
<sequence id="sequence_224" name="AAEL013757" length="1999" weight="1.000000" />
<sequence id="sequence_225" name="AAEL010480" length="1999" weight="1.000000" />
<sequence id="sequence_226" name="AAEL014344" length="1999" weight="1.000000" />
<sequence id="sequence_227" name="AAEL012628" length="1999" weight="1.000000" />
<sequence id="sequence_228" name="AAEL017975" length="2000" weight="1.000000" />
<sequence id="sequence_229" name="AAEL023958" length="1999" weight="1.000000" />
<sequence id="sequence_230" name="AAEL018003" length="2000" weight="1.000000" />
<sequence id="sequence_231" name="AAEL004883" length="2000" weight="1.000000" />
<sequence id="sequence_232" name="AAEL027264" length="2000" weight="1.000000" />
<sequence id="sequence_233" name="AAEL003260" length="2000" weight="1.000000" />
<sequence id="sequence_234" name="AAEL003214" length="1999" weight="1.000000" />
<sequence id="sequence_235" name="Or36" length="2000" weight="1.000000" />
<sequence id="sequence_236" name="AAEL023263" length="2000" weight="1.000000" />
<sequence id="sequence_237" name="AAEL021376" length="2000" weight="1.000000" />
<sequence id="sequence_238" name="AAEL011593" length="2000" weight="1.000000" />
<sequence id="sequence_239" name="AAEL007592" length="2000" weight="1.000000" />
<sequence id="sequence_240" name="AAEL025109" length="2000" weight="1.000000" />
<sequence id="sequence_241" name="AAEL012350" length="2000" weight="1.000000" />
<sequence id="sequence_242" name="AAEL022520" length="1999" weight="1.000000" />
<sequence id="sequence_243" name="AAEL012344" length="2000" weight="1.000000" />
<sequence id="sequence_244" name="AAEL012340" length="1999" weight="1.000000" />
<sequence id="sequence_245" name="AAEL022361" length="1999" weight="1.000000" />
<sequence id="sequence_246" name="AAEL002785" length="1999" weight="1.000000" />
<sequence id="sequence_247" name="AAEL002792" length="2000" weight="1.000000" />
<sequence id="sequence_248" name="AAEL002810" length="2000" weight="1.000000" />
<sequence id="sequence_249" name="AAEL029039" length="2000" weight="1.000000" />
<sequence id="sequence_250" name="AAEL028188" length="2000" weight="1.000000" />
<sequence id="sequence_251" name="AAEL025433" length="1999" weight="1.000000" />
<sequence id="sequence_252" name="AAEL011492" length="1999" weight="1.000000" />
<sequence id="sequence_253" name="AAEL011486" length="2000" weight="1.000000" />
<sequence id="sequence_254" name="AAEL011483" length="2000" weight="1.000000" />
<sequence id="sequence_255" name="AAEL008213" length="2000" weight="1.000000" />
<sequence id="sequence_256" name="AAEL008211" length="2000" weight="1.000000" />
<sequence id="sequence_257" name="AAEL026828" length="1999" weight="1.000000" />
<sequence id="sequence_258" name="AAEL002730" length="1999" weight="1.000000" />
<sequence id="sequence_259" name="AAEL003467" length="2000" weight="1.000000" />
<sequence id="sequence_260" name="AAEL003457" length="2000" weight="1.000000" />
<sequence id="sequence_261" name="AAEL020104" length="2000" weight="1.000000" />
<sequence id="sequence_262" name="AAEL020424" length="2000" weight="1.000000" />
<sequence id="sequence_263" name="AAEL009298" length="1999" weight="1.000000" />
<sequence id="sequence_264" name="AAEL008485" length="1999" weight="1.000000" />
<sequence id="sequence_265" name="AAEL008474" length="2000" weight="1.000000" />
<sequence id="sequence_266" name="AAEL008472" length="2000" weight="1.000000" />
<sequence id="sequence_267" name="AAEL008473" length="1999" weight="1.000000" />
<sequence id="sequence_268" name="AAEL008488" length="2000" weight="1.000000" />
<sequence id="sequence_269" name="AAEL006880" length="2000" weight="1.000000" />
<sequence id="sequence_270" name="AAEL002255" length="1999" weight="1.000000" />
<sequence id="sequence_271" name="AAEL010113" length="1999" weight="1.000000" />
<sequence id="sequence_272" name="AAEL007991" length="2000" weight="1.000000" />
<sequence id="sequence_273" name="AAEL011449" length="2000" weight="1.000000" />
<sequence id="sequence_274" name="AAEL011448" length="1999" weight="1.000000" />
<sequence id="sequence_275" name="AAEL017998" length="1999" weight="1.000000" />
<sequence id="sequence_276" name="AAEL026338" length="2000" weight="1.000000" />
<sequence id="sequence_277" name="AAEL017120" length="2000" weight="1.000000" />
<sequence id="sequence_278" name="AAEL001396" length="1999" weight="1.000000" />
<sequence id="sequence_279" name="AAEL028175" length="2000" weight="1.000000" />
<sequence id="sequence_280" name="AAEL013554" length="1999" weight="1.000000" />
<sequence id="sequence_281" name="AAEL014019" length="1999" weight="1.000000" />
<sequence id="sequence_282" name="AAEL006540" length="1999" weight="1.000000" />
<sequence id="sequence_283" name="AAEL005316" length="2000" weight="1.000000" />
<sequence id="sequence_284" name="AAEL005312" length="2000" weight="1.000000" />
<sequence id="sequence_285" name="AAEL021795" length="2000" weight="1.000000" />
<sequence id="sequence_286" name="AAEL024482" length="2000" weight="1.000000" />
<sequence id="sequence_287" name="AAEL001675" length="2000" weight="1.000000" />
<sequence id="sequence_288" name="AAEL001677" length="2000" weight="1.000000" />
<sequence id="sequence_289" name="AAEL001683" length="1999" weight="1.000000" />
<sequence id="sequence_290" name="AAEL017500" length="2000" weight="1.000000" />
<sequence id="sequence_291" name="AAEL001686" length="2000" weight="1.000000" />
<sequence id="sequence_292" name="AAEL017161" length="1999" weight="1.000000" />
<sequence id="sequence_293" name="Or125" length="1999" weight="1.000000" />
<sequence id="sequence_294" name="AAEL010505" length="2000" weight="1.000000" />
<sequence id="sequence_295" name="AAEL012674" length="2000" weight="1.000000" />
<sequence id="sequence_296" name="AAEL013998" length="2000" weight="1.000000" />
<sequence id="sequence_297" name="AAEL019695" length="2000" weight="1.000000" />
<sequence id="sequence_298" name="AAEL014844" length="1999" weight="1.000000" />
<sequence id="sequence_299" name="AAEL014938" length="1999" weight="1.000000" />
<sequence id="sequence_300" name="AAEL020430" length="1999" weight="1.000000" />
<sequence id="sequence_301" name="AAEL013687" length="1999" weight="1.000000" />
<sequence id="sequence_302" name="AAEL012370" length="2000" weight="1.000000" />
<sequence id="sequence_303" name="AAEL010579" length="2000" weight="1.000000" />
<sequence id="sequence_304" name="AAEL028066" length="2000" weight="1.000000" />
<sequence id="sequence_305" name="AAEL004833" length="1999" weight="1.000000" />
<sequence id="sequence_306" name="AAEL004836" length="1999" weight="1.000000" />
<sequence id="sequence_307" name="AAEL022200" length="2000" weight="1.000000" />
<sequence id="sequence_308" name="AAEL000342" length="1999" weight="1.000000" />
<sequence id="sequence_309" name="AAEL000360" length="1999" weight="1.000000" />
<sequence id="sequence_310" name="AAEL008879" length="2000" weight="1.000000" />
<sequence id="sequence_311" name="AAEL025235" length="1999" weight="1.000000" />
<sequence id="sequence_312" name="AAEL005668" length="2000" weight="1.000000" />
<sequence id="sequence_313" name="AAEL014386" length="2000" weight="1.000000" />
<sequence id="sequence_314" name="AAEL026459" length="1999" weight="1.000000" />
<sequence id="sequence_315" name="AAEL006568" length="1999" weight="1.000000" />
<sequence id="sequence_316" name="AAEL006585" length="1999" weight="1.000000" />
<sequence id="sequence_317" name="AAEL004188" length="1999" weight="1.000000" />
<sequence id="sequence_318" name="AAEL004175" length="1999" weight="1.000000" />
<sequence id="sequence_319" name="AAEL019810" length="2000" weight="1.000000" />
<sequence id="sequence_320" name="AAEL010132" length="2000" weight="1.000000" />
<sequence id="sequence_321" name="AAEL024549" length="1999" weight="1.000000" />
<sequence id="sequence_322" name="AAEL011766" length="1999" weight="1.000000" />
<sequence id="sequence_323" name="AAEL011771" length="1999" weight="1.000000" />
<sequence id="sequence_324" name="AAEL011768" length="1999" weight="1.000000" />
<sequence id="sequence_325" name="AAEL020141" length="1999" weight="1.000000" />
<sequence id="sequence_326" name="AAEL024486" length="1999" weight="1.000000" />
<sequence id="sequence_327" name="AAEL023444" length="2000" weight="1.000000" />
<sequence id="sequence_328" name="AAEL020334" length="2000" weight="1.000000" />
<sequence id="sequence_329" name="AAEL005123" length="2000" weight="1.000000" />
<sequence id="sequence_330" name="AAEL023844" length="2000" weight="1.000000" />
<sequence id="sequence_331" name="AAEL014978" length="1999" weight="1.000000" />
<sequence id="sequence_332" name="AAEL015424" length="2000" weight="1.000000" />
<sequence id="sequence_333" name="AAEL011455" length="2000" weight="1.000000" />
<sequence id="sequence_334" name="AAEL017270" length="2000" weight="1.000000" />
<sequence id="sequence_335" name="AAEL013511" length="1999" weight="1.000000" />
<sequence id="sequence_336" name="AAEL003116" length="2000" weight="1.000000" />
<sequence id="sequence_337" name="AAEL003714" length="1999" weight="1.000000" />
<sequence id="sequence_338" name="AAEL029029" length="1999" weight="1.000000" />
<sequence id="sequence_339" name="AAEL017536" length="2000" weight="1.000000" />
<sequence id="sequence_340" name="AAEL002404" length="2000" weight="1.000000" />
<sequence id="sequence_341" name="AAEL025932" length="1999" weight="1.000000" />
<sequence id="sequence_342" name="AAEL013535" length="2000" weight="1.000000" />
<sequence id="sequence_343" name="AAEL009421" length="1999" weight="1.000000" />
<sequence id="sequence_344" name="AAEL029025" length="2000" weight="1.000000" />
<sequence id="sequence_345" name="AAEL019600" length="2000" weight="1.000000" />
<sequence id="sequence_346" name="AAEL019550" length="2000" weight="1.000000" />
<sequence id="sequence_347" name="AAEL001851" length="1999" weight="1.000000" />
<sequence id="sequence_348" name="AAEL013776" length="1999" weight="1.000000" />
<sequence id="sequence_349" name="AAEL011070" length="2000" weight="1.000000" />
<sequence id="sequence_350" name="AAEL004979" length="2000" weight="1.000000" />
<sequence id="sequence_351" name="AAEL027651" length="2000" weight="1.000000" />
<sequence id="sequence_352" name="AAEL004765" length="1999" weight="1.000000" />
<sequence id="sequence_353" name="AAEL017262" length="1999" weight="1.000000" />
<sequence id="sequence_354" name="AAEL024588" length="2000" weight="1.000000" />
<sequence id="sequence_355" name="AAEL004746" length="2000" weight="1.000000" />
<sequence id="sequence_356" name="AAEL020574" length="2000" weight="1.000000" />
<sequence id="sequence_357" name="AAEL026605" length="2000" weight="1.000000" />
<sequence id="sequence_358" name="AAEL004271" length="2000" weight="1.000000" />
<sequence id="sequence_359" name="AAEL001637" length="1999" weight="1.000000" />
<sequence id="sequence_360" name="AAEL002406" length="1999" weight="1.000000" />
<sequence id="sequence_361" name="AAEL010781" length="1999" weight="1.000000" />
<sequence id="sequence_362" name="AAEL014137" length="1999" weight="1.000000" />
<sequence id="sequence_363" name="AAEL014140" length="1999" weight="1.000000" />
<sequence id="sequence_364" name="AAEL013936" length="1999" weight="1.000000" />
<sequence id="sequence_365" name="AAEL001191" length="2000" weight="1.000000" />
<sequence id="sequence_366" name="AAEL001162" length="1999" weight="1.000000" />
<sequence id="sequence_367" name="AAEL023524" length="1999" weight="1.000000" />
<sequence id="sequence_368" name="AAEL011318" length="1999" weight="1.000000" />
<sequence id="sequence_369" name="AAEL010284" length="2000" weight="1.000000" />
<sequence id="sequence_370" name="AAEL005503" length="1999" weight="1.000000" />
<sequence id="sequence_371" name="AAEL006276" length="2000" weight="1.000000" />
<sequence id="sequence_372" name="AAEL013271" length="1999" weight="1.000000" />
<sequence id="sequence_373" name="AAEL007948" length="2000" weight="1.000000" />
<sequence id="sequence_374" name="AAEL007964" length="1999" weight="1.000000" />
<sequence id="sequence_375" name="AAEL009593" length="1999" weight="1.000000" />
<sequence id="sequence_376" name="AAEL020131" length="2000" weight="1.000000" />
<sequence id="sequence_377" name="AAEL013798" length="1999" weight="1.000000" />
<sequence id="sequence_378" name="AAEL019989" length="1999" weight="1.000000" />
<sequence id="sequence_379" name="AAEL012899" length="1999" weight="1.000000" />
<sequence id="sequence_380" name="AAEL014416" length="1999" weight="1.000000" />
<sequence id="sequence_381" name="AAEL003259" length="1999" weight="1.000000" />
<sequence id="sequence_382" name="AAEL003216" length="2000" weight="1.000000" />
<sequence id="sequence_383" name="AAEL001905" length="1999" weight="1.000000" />
<sequence id="sequence_384" name="AAEL019902" length="1999" weight="1.000000" />
<sequence id="sequence_385" name="AAEL006962" length="1999" weight="1.000000" />
<sequence id="sequence_386" name="AAEL006971" length="1999" weight="1.000000" />
<sequence id="sequence_387" name="AAEL016989" length="1999" weight="1.000000" />
<sequence id="sequence_388" name="AAEL019749" length="2000" weight="1.000000" />
<sequence id="sequence_389" name="AAEL003345" length="2000" weight="1.000000" />
<sequence id="sequence_390" name="AAEL010342" length="2000" weight="1.000000" />
<sequence id="sequence_391" name="AAEL000596" length="1999" weight="1.000000" />
<sequence id="sequence_392" name="Or42" length="2000" weight="1.000000" />
<sequence id="sequence_393" name="AAEL009117" length="2000" weight="1.000000" />
<sequence id="sequence_394" name="AAEL002005" length="1999" weight="1.000000" />
<sequence id="sequence_395" name="AAEL024275" length="2000" weight="1.000000" />
<sequence id="sequence_396" name="AAEL001965" length="2000" weight="1.000000" />
<sequence id="sequence_397" name="AAEL001986" length="2000" weight="1.000000" />
<sequence id="sequence_398" name="AAEL011624" length="2000" weight="1.000000" />
<sequence id="sequence_399" name="AAEL002194" length="1999" weight="1.000000" />
<sequence id="sequence_400" name="AAEL002242" length="2000" weight="1.000000" />
<sequence id="sequence_401" name="AAEL002213" length="1999" weight="1.000000" />
<sequence id="sequence_402" name="AAEL019554" length="2000" weight="1.000000" />
<sequence id="sequence_403" name="AAEL021410" length="1999" weight="1.000000" />
<sequence id="sequence_404" name="AAEL027439" length="1999" weight="1.000000" />
<sequence id="sequence_405" name="AAEL017025" length="1999" weight="1.000000" />
<sequence id="sequence_406" name="AAEL002673" length="2000" weight="1.000000" />
<sequence id="sequence_407" name="AAEL005748" length="2000" weight="1.000000" />
<sequence id="sequence_408" name="AAEL005763" length="1999" weight="1.000000" />
<sequence id="sequence_409" name="AAEL005762" length="1999" weight="1.000000" />
<sequence id="sequence_410" name="AAEL001707" length="2000" weight="1.000000" />
<sequence id="sequence_411" name="AAEL005043" length="1999" weight="1.000000" />
<sequence id="sequence_412" name="AAEL005026" length="1999" weight="1.000000" />
<sequence id="sequence_413" name="AAEL001293" length="2000" weight="1.000000" />
<sequence id="sequence_414" name="AAEL024295" length="1999" weight="1.000000" />
<sequence id="sequence_415" name="AAEL013417" length="2000" weight="1.000000" />
<sequence id="sequence_416" name="AAEL023858" length="2000" weight="1.000000" />
<sequence id="sequence_417" name="AAEL021341" length="1999" weight="1.000000" />
<sequence id="sequence_418" name="AAEL012828" length="2000" weight="1.000000" />
<sequence id="sequence_419" name="AAEL014493" length="2000" weight="1.000000" />
<sequence id="sequence_420" name="AAEL006524" length="2000" weight="1.000000" />
<sequence id="sequence_421" name="AAEL007700" length="2000" weight="1.000000" />
<sequence id="sequence_422" name="AAEL021778" length="1999" weight="1.000000" />
<sequence id="sequence_423" name="AAEL003208" length="2000" weight="1.000000" />
<sequence id="sequence_424" name="AAEL005245" length="2000" weight="1.000000" />
<sequence id="sequence_425" name="AAEL007010" length="2000" weight="1.000000" />
<sequence id="sequence_426" name="AAEL027458" length="1999" weight="1.000000" />
<sequence id="sequence_427" name="AAEL008404" length="2000" weight="1.000000" />
<sequence id="sequence_428" name="AAEL008454" length="1999" weight="1.000000" />
<sequence id="sequence_429" name="AAEL023559" length="2000" weight="1.000000" />
<sequence id="sequence_430" name="AAEL009314" length="2000" weight="1.000000" />
<sequence id="sequence_431" name="AAEL015119" length="1999" weight="1.000000" />
<sequence id="sequence_432" name="AAEL020438" length="2000" weight="1.000000" />
<sequence id="sequence_433" name="AAEL024300" length="2000" weight="1.000000" />
<sequence id="sequence_434" name="AAEL025562" length="1999" weight="1.000000" />
<sequence id="sequence_435" name="AAEL026175" length="2000" weight="1.000000" />
<sequence id="sequence_436" name="AAEL021694" length="2000" weight="1.000000" />
<sequence id="sequence_437" name="AAEL022632" length="1978" weight="1.000000" />
<sequence id="sequence_438" name="AAEL022957" length="2000" weight="1.000000" />
<sequence id="sequence_439" name="AAEL024451" length="2000" weight="1.000000" />
<sequence id="sequence_440" name="AAEL024775" length="142" weight="1.000000" />
<sequence id="sequence_441" name="AAEL026967" length="1999" weight="1.000000" />
<sequence id="sequence_442" name="AAEL028190" length="1999" weight="1.000000" />
<letter_frequencies>
<alphabet_array>
<value letter_id="A">0.309</value>
<value letter_id="C">0.191</value>
<value letter_id="G">0.191</value>
<value letter_id="T">0.309</value>
</alphabet_array>
</letter_frequencies>
</training_set>
<model>
<command_line>meme -oc meme_out -mod zoops -minw 6 -maxw 15 -bfile ./background -markov_order 2 -seed 0 -dna -revcomp -evt 0.05 -nostatus -time 7072 -searchsize 100000 Orco_UP_upstream.fasta </command_line>
<host>noble-meme.grid.gs.washington.edu</host>
<type>zoops</type>
<nmotifs>1000</nmotifs>
<evalue_threshold>0.05</evalue_threshold>
<object_function>E-value of product of p-values</object_function>
<spfun>E-value of product of p-values</spfun>
<min_width>6</min_width>
<max_width>15</max_width>
<wg>11</wg>
<ws>1</ws>
<endgaps>yes</endgaps>
<substring>yes</substring>
<minsites>2</minsites>
<maxsites>443</maxsites>
<wnsites>0.8</wnsites>
<spmap>uni</spmap>
<spfuzz>0.5</spfuzz>
<prior>dirichlet</prior>
<beta>0.01</beta>
<maxiter>50</maxiter>
<distance>1e-05</distance>
<num_positions>883910</num_positions>
<seed>0</seed>
<hsfrac>0</hsfrac>
<searchsize>100000</searchsize>
<maxsize>0</maxsize>
<norand>no</norand>
<csites>1000</csites>
<strands>both</strands>
<brief>1000</brief>
<psp_file></psp_file>
<priors_file></priors_file>
<reason_for_stopping>Stopped because the next motif E-value > 5.00e-02.</reason_for_stopping>
<background_frequencies source="./background" order="2">
<alphabet_array>
<value letter_id="A">0.309</value>
<value letter_id="C">0.191</value>
<value letter_id="G">0.191</value>
<value letter_id="T">0.309</value>
</alphabet_array>
</background_frequencies>
</model>
<motifs>
<motif id="motif_1" name="AAAAAAAAWAAAAMW" alt="MEME-1" width="15" sites="439" ic="15.5" re="12.6" llr="3825" p_value="9.1e-190" e_value="3.2e-006" bayes_threshold="12.7364" elapsed_time="231.719487">
<scores>
<alphabet_matrix>
<alphabet_array>
<value letter_id="A">113</value>
<value letter_id="C">-1542</value>
<value letter_id="G">59</value>
<value letter_id="T">-300</value>
</alphabet_array>
<alphabet_array>
<value letter_id="A">121</value>
<value letter_id="C">-1542</value>
<value letter_id="G">-148</value>
<value letter_id="T">-51</value>
</alphabet_array>
<alphabet_array>
<value letter_id="A">136</value>
<value letter_id="C">-1542</value>
<value letter_id="G">5</value>
<value letter_id="T">-508</value>
</alphabet_array>
<alphabet_array>
<value letter_id="A">129</value>
<value letter_id="C">-1542</value>
<value letter_id="G">-1542</value>
<value letter_id="T">-34</value>
</alphabet_array>
<alphabet_array>
<value letter_id="A">124</value>
<value letter_id="C">-114</value>
<value letter_id="G">-5</value>
<value letter_id="T">-1542</value>
</alphabet_array>
<alphabet_array>
<value letter_id="A">107</value>
<value letter_id="C">-39</value>
<value letter_id="G">-293</value>
<value letter_id="T">-78</value>
</alphabet_array>
<alphabet_array>
<value letter_id="A">147</value>
<value letter_id="C">-1542</value>
<value letter_id="G">-41</value>
<value letter_id="T">-1542</value>
</alphabet_array>
<alphabet_array>
<value letter_id="A">121</value>
<value letter_id="C">-1542</value>
<value letter_id="G">-307</value>
<value letter_id="T">-23</value>
</alphabet_array>
<alphabet_array>
<value letter_id="A">43</value>
<value letter_id="C">-1542</value>
<value letter_id="G">-93</value>
<value letter_id="T">64</value>
</alphabet_array>
<alphabet_array>
<value letter_id="A">143</value>
<value letter_id="C">-107</value>
<value letter_id="G">-135</value>
<value letter_id="T">-1542</value>
</alphabet_array>
<alphabet_array>
<value letter_id="A">119</value>
<value letter_id="C">7</value>
<value letter_id="G">-107</value>
<value letter_id="T">-708</value>
</alphabet_array>
<alphabet_array>
<value letter_id="A">169</value>
<value letter_id="C">-1542</value>
<value letter_id="G">-1542</value>
<value letter_id="T">-608</value>
</alphabet_array>
<alphabet_array>
<value letter_id="A">169</value>
<value letter_id="C">-1542</value>
<value letter_id="G">-639</value>
<value letter_id="T">-1542</value>
</alphabet_array>
<alphabet_array>
<value letter_id="A">41</value>
<value letter_id="C">111</value>
<value letter_id="G">-222</value>
<value letter_id="T">-118</value>
</alphabet_array>
<alphabet_array>
<value letter_id="A">42</value>
<value letter_id="C">-148</value>
<value letter_id="G">-118</value>
<value letter_id="T">49</value>
</alphabet_array>
</alphabet_matrix>
</scores>
<probabilities>
<alphabet_matrix>
<alphabet_array>
<value letter_id="A">0.674260</value>
<value letter_id="C">0.000000</value>
<value letter_id="G">0.287016</value>
<value letter_id="T">0.038724</value>
</alphabet_array>
<alphabet_array>
<value letter_id="A">0.715262</value>
<value letter_id="C">0.000000</value>
<value letter_id="G">0.068337</value>
<value letter_id="T">0.216401</value>
</alphabet_array>
<alphabet_array>
<value letter_id="A">0.792711</value>
<value letter_id="C">0.000000</value>
<value letter_id="G">0.198178</value>
<value letter_id="T">0.009112</value>
</alphabet_array>
<alphabet_array>
<value letter_id="A">0.756264</value>
<value letter_id="C">0.000000</value>
<value letter_id="G">0.000000</value>
<value letter_id="T">0.243736</value>
</alphabet_array>
<alphabet_array>
<value letter_id="A">0.728929</value>
<value letter_id="C">0.086560</value>
<value letter_id="G">0.184510</value>
<value letter_id="T">0.000000</value>
</alphabet_array>
<alphabet_array>
<value letter_id="A">0.649203</value>
<value letter_id="C">0.145786</value>
<value letter_id="G">0.025057</value>
<value letter_id="T">0.179954</value>
</alphabet_array>
<alphabet_array>
<value letter_id="A">0.856492</value>
<value letter_id="C">0.000000</value>
<value letter_id="G">0.143508</value>
<value letter_id="T">0.000000</value>
</alphabet_array>
<alphabet_array>
<value letter_id="A">0.712984</value>
<value letter_id="C">0.000000</value>
<value letter_id="G">0.022779</value>
<value letter_id="T">0.264237</value>
</alphabet_array>
<alphabet_array>
<value letter_id="A">0.416856</value>
<value letter_id="C">0.000000</value>
<value letter_id="G">0.100228</value>
<value letter_id="T">0.482916</value>
</alphabet_array>
<alphabet_array>
<value letter_id="A">0.833713</value>
<value letter_id="C">0.091116</value>
<value letter_id="G">0.075171</value>
<value letter_id="T">0.000000</value>
</alphabet_array>
<alphabet_array>
<value letter_id="A">0.706150</value>
<value letter_id="C">0.200456</value>
<value letter_id="G">0.091116</value>
<value letter_id="T">0.002278</value>
</alphabet_array>
<alphabet_array>
<value letter_id="A">0.995444</value>
<value letter_id="C">0.000000</value>
<value letter_id="G">0.000000</value>
<value letter_id="T">0.004556</value>
</alphabet_array>
<alphabet_array>
<value letter_id="A">0.997722</value>
<value letter_id="C">0.000000</value>
<value letter_id="G">0.002278</value>
<value letter_id="T">0.000000</value>
</alphabet_array>
<alphabet_array>
<value letter_id="A">0.410023</value>
<value letter_id="C">0.412301</value>
<value letter_id="G">0.041002</value>
<value letter_id="T">0.136674</value>
</alphabet_array>
<alphabet_array>
<value letter_id="A">0.412301</value>
<value letter_id="C">0.068337</value>
<value letter_id="G">0.084282</value>
<value letter_id="T">0.435080</value>
</alphabet_array>
</alphabet_matrix>
</probabilities>
<regular_expression>
[AG][AT]A[AT]AAA[AT][TA]A[AC]AA[CA][TA]
</regular_expression>
<contributing_sites>
<contributing_site sequence_id="sequence_423" position="472" strand="minus" pvalue="2.76e-08" >
<left_flank>CGATAATGAA</left_flank>
<site>
<letter_ref letter_id="A"/>
<letter_ref letter_id="A"/>
<letter_ref letter_id="A"/>
<letter_ref letter_id="A"/>
<letter_ref letter_id="A"/>
<letter_ref letter_id="A"/>
<letter_ref letter_id="A"/>
<letter_ref letter_id="A"/>
<letter_ref letter_id="T"/>
<letter_ref letter_id="A"/>
<letter_ref letter_id="A"/>
<letter_ref letter_id="A"/>
<letter_ref letter_id="A"/>
<letter_ref letter_id="C"/>
<letter_ref letter_id="T"/>
</site>
<right_flank>TTTTTATTCT</right_flank>
</contributing_site>
<contributing_site sequence_id="sequence_293" position="575" strand="plus" pvalue="2.76e-08" >
<left_flank>ATTTTATTAA</left_flank>
<site>
<letter_ref letter_id="A"/>
<letter_ref letter_id="A"/>
<letter_ref letter_id="A"/>
<letter_ref letter_id="A"/>
<letter_ref letter_id="A"/>
<letter_ref letter_id="A"/>
<letter_ref letter_id="A"/>
<letter_ref letter_id="A"/>
<letter_ref letter_id="T"/>
<letter_ref letter_id="A"/>
<letter_ref letter_id="A"/>
<letter_ref letter_id="A"/>
<letter_ref letter_id="A"/>
<letter_ref letter_id="C"/>
<letter_ref letter_id="A"/>
</site>
<right_flank>GATTTTTTTT</right_flank>
</contributing_site>
<contributing_site sequence_id="sequence_424" position="1078" strand="minus" pvalue="5.53e-08" >
<left_flank>CACTTGTTTG</left_flank>
<site>
<letter_ref letter_id="A"/>
<letter_ref letter_id="A"/>
<letter_ref letter_id="A"/>
<letter_ref letter_id="A"/>
<letter_ref letter_id="A"/>
<letter_ref letter_id="A"/>
<letter_ref letter_id="A"/>
<letter_ref letter_id="A"/>
<letter_ref letter_id="A"/>
<letter_ref letter_id="A"/>
<letter_ref letter_id="A"/>
<letter_ref letter_id="A"/>
<letter_ref letter_id="A"/>
<letter_ref letter_id="C"/>
<letter_ref letter_id="A"/>
</site>
<right_flank>TTCAAGTTAG</right_flank>
</contributing_site>
<contributing_site sequence_id="sequence_267" position="323" strand="plus" pvalue="5.53e-08" >
<left_flank>GTAATACCAA</left_flank>
<site>
<letter_ref letter_id="A"/>
<letter_ref letter_id="A"/>
<letter_ref letter_id="A"/>
<letter_ref letter_id="A"/>
<letter_ref letter_id="A"/>
<letter_ref letter_id="A"/>
<letter_ref letter_id="A"/>
<letter_ref letter_id="A"/>
<letter_ref letter_id="A"/>
<letter_ref letter_id="A"/>
<letter_ref letter_id="A"/>
<letter_ref letter_id="A"/>
<letter_ref letter_id="A"/>
<letter_ref letter_id="C"/>
<letter_ref letter_id="T"/>
</site>
<right_flank>CTGCAGAGAA</right_flank>
</contributing_site>
<contributing_site sequence_id="sequence_125" position="407" strand="plus" pvalue="5.53e-08" >
<left_flank>AAAAAAAAAA</left_flank>
<site>
<letter_ref letter_id="A"/>
<letter_ref letter_id="A"/>
<letter_ref letter_id="A"/>
<letter_ref letter_id="A"/>
<letter_ref letter_id="A"/>
<letter_ref letter_id="A"/>
<letter_ref letter_id="A"/>
<letter_ref letter_id="A"/>
<letter_ref letter_id="A"/>
<letter_ref letter_id="A"/>
<letter_ref letter_id="A"/>
<letter_ref letter_id="A"/>
<letter_ref letter_id="A"/>
<letter_ref letter_id="C"/>
<letter_ref letter_id="T"/>
</site>
<right_flank>ACGCGTCGTA</right_flank>
</contributing_site>
<contributing_site sequence_id="sequence_92" position="1050" strand="plus" pvalue="5.53e-08" >
<left_flank>GACATTTTTC</left_flank>
<site>
<letter_ref letter_id="A"/>
<letter_ref letter_id="A"/>
<letter_ref letter_id="A"/>
<letter_ref letter_id="A"/>
<letter_ref letter_id="A"/>
<letter_ref letter_id="A"/>
<letter_ref letter_id="A"/>
<letter_ref letter_id="A"/>
<letter_ref letter_id="A"/>
<letter_ref letter_id="A"/>
<letter_ref letter_id="A"/>
<letter_ref letter_id="A"/>
<letter_ref letter_id="A"/>
<letter_ref letter_id="C"/>
<letter_ref letter_id="A"/>
</site>
<right_flank>CTAGCTAAAA</right_flank>
</contributing_site>
<contributing_site sequence_id="sequence_8" position="261" strand="minus" pvalue="5.53e-08" >
<left_flank>AAAAAAAAAA</left_flank>
<site>
<letter_ref letter_id="A"/>
<letter_ref letter_id="A"/>
<letter_ref letter_id="A"/>
<letter_ref letter_id="A"/>
<letter_ref letter_id="A"/>
<letter_ref letter_id="A"/>
<letter_ref letter_id="A"/>
<letter_ref letter_id="A"/>
<letter_ref letter_id="A"/>
<letter_ref letter_id="A"/>
<letter_ref letter_id="A"/>
<letter_ref letter_id="A"/>
<letter_ref letter_id="A"/>
<letter_ref letter_id="C"/>
<letter_ref letter_id="A"/>
</site>
<right_flank>TTCTTGAACG</right_flank>
</contributing_site>
<contributing_site sequence_id="sequence_5" position="653" strand="minus" pvalue="5.53e-08" >
<left_flank>TCAAAAATAA</left_flank>
<site>
<letter_ref letter_id="A"/>
<letter_ref letter_id="A"/>
<letter_ref letter_id="A"/>
<letter_ref letter_id="A"/>
<letter_ref letter_id="A"/>
<letter_ref letter_id="A"/>
<letter_ref letter_id="A"/>
<letter_ref letter_id="A"/>
<letter_ref letter_id="A"/>
<letter_ref letter_id="A"/>
<letter_ref letter_id="A"/>
<letter_ref letter_id="A"/>
<letter_ref letter_id="A"/>
<letter_ref letter_id="C"/>
<letter_ref letter_id="T"/>
</site>
<right_flank>CAGAAACCAA</right_flank>
</contributing_site>
<contributing_site sequence_id="sequence_415" position="106" strand="plus" pvalue="1.34e-07" >
<left_flank>GATCCGAAAA</left_flank>
<site>
<letter_ref letter_id="A"/>
<letter_ref letter_id="A"/>
<letter_ref letter_id="A"/>
<letter_ref letter_id="A"/>
<letter_ref letter_id="A"/>
<letter_ref letter_id="A"/>
<letter_ref letter_id="A"/>
<letter_ref letter_id="A"/>
<letter_ref letter_id="T"/>
<letter_ref letter_id="A"/>
<letter_ref letter_id="A"/>
<letter_ref letter_id="A"/>
<letter_ref letter_id="A"/>
<letter_ref letter_id="A"/>
<letter_ref letter_id="T"/>
</site>
<right_flank>CGTGCTTGAT</right_flank>
</contributing_site>
<contributing_site sequence_id="sequence_400" position="366" strand="plus" pvalue="1.34e-07" >
<left_flank>TATTATTAAA</left_flank>
<site>
<letter_ref letter_id="A"/>
<letter_ref letter_id="A"/>
<letter_ref letter_id="A"/>
<letter_ref letter_id="A"/>
<letter_ref letter_id="A"/>
<letter_ref letter_id="A"/>
<letter_ref letter_id="A"/>
<letter_ref letter_id="A"/>
<letter_ref letter_id="T"/>
<letter_ref letter_id="A"/>
<letter_ref letter_id="A"/>
<letter_ref letter_id="A"/>
<letter_ref letter_id="A"/>
<letter_ref letter_id="A"/>
<letter_ref letter_id="A"/>
</site>
<right_flank>ATATGAAAGC</right_flank>
</contributing_site>
<contributing_site sequence_id="sequence_378" position="468" strand="plus" pvalue="1.34e-07" >
<left_flank>GTTTCAATTT</left_flank>
<site>
<letter_ref letter_id="G"/>
<letter_ref letter_id="A"/>
<letter_ref letter_id="A"/>
<letter_ref letter_id="A"/>
<letter_ref letter_id="A"/>
<letter_ref letter_id="A"/>
<letter_ref letter_id="A"/>
<letter_ref letter_id="A"/>
<letter_ref letter_id="A"/>
<letter_ref letter_id="A"/>
<letter_ref letter_id="A"/>
<letter_ref letter_id="A"/>
<letter_ref letter_id="A"/>
<letter_ref letter_id="C"/>
<letter_ref letter_id="A"/>
</site>
<right_flank>TCAACTCACC</right_flank>
</contributing_site>
<contributing_site sequence_id="sequence_311" position="1747" strand="minus" pvalue="1.34e-07" >
<left_flank>GACGACACTG</left_flank>
<site>
<letter_ref letter_id="G"/>
<letter_ref letter_id="A"/>
<letter_ref letter_id="A"/>
<letter_ref letter_id="A"/>
<letter_ref letter_id="A"/>
<letter_ref letter_id="A"/>
<letter_ref letter_id="A"/>
<letter_ref letter_id="A"/>
<letter_ref letter_id="A"/>
<letter_ref letter_id="A"/>
<letter_ref letter_id="A"/>
<letter_ref letter_id="A"/>
<letter_ref letter_id="A"/>
<letter_ref letter_id="C"/>
<letter_ref letter_id="A"/>
</site>
<right_flank>TTTTCGCTTT</right_flank>
</contributing_site>
<contributing_site sequence_id="sequence_283" position="926" strand="minus" pvalue="1.34e-07" >
<left_flank>AATACTTGAA</left_flank>
<site>
<letter_ref letter_id="A"/>
<letter_ref letter_id="A"/>
<letter_ref letter_id="A"/>
<letter_ref letter_id="A"/>
<letter_ref letter_id="A"/>
<letter_ref letter_id="A"/>
<letter_ref letter_id="A"/>
<letter_ref letter_id="A"/>
<letter_ref letter_id="T"/>
<letter_ref letter_id="A"/>
<letter_ref letter_id="A"/>
<letter_ref letter_id="A"/>
<letter_ref letter_id="A"/>
<letter_ref letter_id="A"/>
<letter_ref letter_id="T"/>
</site>
<right_flank>AGGGGGAATA</right_flank>
</contributing_site>
<contributing_site sequence_id="sequence_138" position="1963" strand="plus" pvalue="1.34e-07" >
<left_flank>TTAATCGTGA</left_flank>
<site>
<letter_ref letter_id="G"/>
<letter_ref letter_id="A"/>
<letter_ref letter_id="A"/>
<letter_ref letter_id="A"/>
<letter_ref letter_id="A"/>
<letter_ref letter_id="A"/>
<letter_ref letter_id="A"/>
<letter_ref letter_id="A"/>
<letter_ref letter_id="A"/>
<letter_ref letter_id="A"/>
<letter_ref letter_id="A"/>
<letter_ref letter_id="A"/>
<letter_ref letter_id="A"/>
<letter_ref letter_id="C"/>
<letter_ref letter_id="T"/>
</site>
<right_flank>TTTGCCATAT</right_flank>
</contributing_site>
<contributing_site sequence_id="sequence_128" position="765" strand="plus" pvalue="1.34e-07" >
<left_flank>AACAGGCTTA</left_flank>
<site>
<letter_ref letter_id="A"/>
<letter_ref letter_id="A"/>
<letter_ref letter_id="A"/>
<letter_ref letter_id="A"/>
<letter_ref letter_id="A"/>
<letter_ref letter_id="A"/>
<letter_ref letter_id="A"/>
<letter_ref letter_id="A"/>
<letter_ref letter_id="T"/>
<letter_ref letter_id="A"/>
<letter_ref letter_id="A"/>
<letter_ref letter_id="A"/>
<letter_ref letter_id="A"/>
<letter_ref letter_id="A"/>
<letter_ref letter_id="T"/>
</site>
<right_flank>AAAGAATGTT</right_flank>
</contributing_site>
<contributing_site sequence_id="sequence_121" position="164" strand="plus" pvalue="1.34e-07" >
<left_flank>ACAAAACAGT</left_flank>
<site>
<letter_ref letter_id="A"/>
<letter_ref letter_id="A"/>
<letter_ref letter_id="A"/>
<letter_ref letter_id="A"/>
<letter_ref letter_id="A"/>
<letter_ref letter_id="A"/>
<letter_ref letter_id="A"/>
<letter_ref letter_id="A"/>
<letter_ref letter_id="T"/>
<letter_ref letter_id="A"/>
<letter_ref letter_id="A"/>
<letter_ref letter_id="A"/>
<letter_ref letter_id="A"/>
<letter_ref letter_id="A"/>
<letter_ref letter_id="A"/>
</site>
<right_flank>TAAATAAATA</right_flank>
</contributing_site>
<contributing_site sequence_id="sequence_86" position="1156" strand="minus" pvalue="1.34e-07" >
<left_flank>GGATAATAAT</left_flank>
<site>
<letter_ref letter_id="A"/>
<letter_ref letter_id="A"/>
<letter_ref letter_id="A"/>
<letter_ref letter_id="A"/>
<letter_ref letter_id="A"/>
<letter_ref letter_id="A"/>
<letter_ref letter_id="A"/>
<letter_ref letter_id="A"/>
<letter_ref letter_id="T"/>
<letter_ref letter_id="A"/>
<letter_ref letter_id="A"/>
<letter_ref letter_id="A"/>
<letter_ref letter_id="A"/>
<letter_ref letter_id="A"/>
<letter_ref letter_id="A"/>
</site>
<right_flank>GAAAACCAAT</right_flank>
</contributing_site>
<contributing_site sequence_id="sequence_436" position="576" strand="minus" pvalue="1.79e-07" >
<left_flank>TTGACATATA</left_flank>
<site>
<letter_ref letter_id="A"/>
<letter_ref letter_id="A"/>
<letter_ref letter_id="A"/>
<letter_ref letter_id="A"/>
<letter_ref letter_id="A"/>
<letter_ref letter_id="A"/>
<letter_ref letter_id="A"/>
<letter_ref letter_id="A"/>
<letter_ref letter_id="A"/>
<letter_ref letter_id="A"/>
<letter_ref letter_id="A"/>
<letter_ref letter_id="A"/>
<letter_ref letter_id="A"/>
<letter_ref letter_id="A"/>
<letter_ref letter_id="T"/>
</site>
<right_flank>CAAAAATATG</right_flank>
</contributing_site>
<contributing_site sequence_id="sequence_373" position="1357" strand="minus" pvalue="1.79e-07" >
<left_flank>TAAGTTTTCA</left_flank>
<site>
<letter_ref letter_id="A"/>
<letter_ref letter_id="A"/>
<letter_ref letter_id="A"/>
<letter_ref letter_id="A"/>
<letter_ref letter_id="A"/>
<letter_ref letter_id="A"/>
<letter_ref letter_id="A"/>
<letter_ref letter_id="A"/>
<letter_ref letter_id="A"/>
<letter_ref letter_id="A"/>
<letter_ref letter_id="A"/>
<letter_ref letter_id="A"/>
<letter_ref letter_id="A"/>
<letter_ref letter_id="A"/>
<letter_ref letter_id="T"/>
</site>
<right_flank>GAAAGAAATC</right_flank>
</contributing_site>
<contributing_site sequence_id="sequence_348" position="222" strand="minus" pvalue="1.79e-07" >
<left_flank>CCATCTCTCA</left_flank>
<site>
<letter_ref letter_id="A"/>
<letter_ref letter_id="A"/>
<letter_ref letter_id="A"/>
<letter_ref letter_id="A"/>
<letter_ref letter_id="A"/>
<letter_ref letter_id="A"/>
<letter_ref letter_id="A"/>
<letter_ref letter_id="A"/>
<letter_ref letter_id="A"/>
<letter_ref letter_id="A"/>
<letter_ref letter_id="A"/>
<letter_ref letter_id="A"/>
<letter_ref letter_id="A"/>
<letter_ref letter_id="A"/>
<letter_ref letter_id="T"/>
</site>
<right_flank>GAATGAGTAT</right_flank>
</contributing_site>
<contributing_site sequence_id="sequence_297" position="432" strand="plus" pvalue="1.79e-07" >
<left_flank>TAGGTGTCTT</left_flank>
<site>
<letter_ref letter_id="A"/>
<letter_ref letter_id="A"/>
<letter_ref letter_id="A"/>
<letter_ref letter_id="A"/>
<letter_ref letter_id="A"/>
<letter_ref letter_id="A"/>
<letter_ref letter_id="A"/>
<letter_ref letter_id="A"/>
<letter_ref letter_id="A"/>
<letter_ref letter_id="A"/>
<letter_ref letter_id="A"/>
<letter_ref letter_id="A"/>
<letter_ref letter_id="A"/>
<letter_ref letter_id="A"/>
<letter_ref letter_id="A"/>
</site>
<right_flank>TATCCTTCTA</right_flank>
</contributing_site>
<contributing_site sequence_id="sequence_270" position="1029" strand="minus" pvalue="1.79e-07" >
<left_flank>TGAATATTCA</left_flank>
<site>
<letter_ref letter_id="A"/>
<letter_ref letter_id="A"/>
<letter_ref letter_id="A"/>
<letter_ref letter_id="A"/>
<letter_ref letter_id="A"/>
<letter_ref letter_id="A"/>
<letter_ref letter_id="A"/>
<letter_ref letter_id="A"/>
<letter_ref letter_id="A"/>
<letter_ref letter_id="A"/>
<letter_ref letter_id="A"/>
<letter_ref letter_id="A"/>
<letter_ref letter_id="A"/>
<letter_ref letter_id="A"/>
<letter_ref letter_id="T"/>
</site>
<right_flank>ACCGCGTGGT</right_flank>
</contributing_site>
<contributing_site sequence_id="sequence_254" position="589" strand="plus" pvalue="1.79e-07" >
<left_flank>AGGCAATGCT</left_flank>
<site>
<letter_ref letter_id="A"/>
<letter_ref letter_id="A"/>
<letter_ref letter_id="A"/>
<letter_ref letter_id="A"/>
<letter_ref letter_id="A"/>
<letter_ref letter_id="A"/>
<letter_ref letter_id="A"/>
<letter_ref letter_id="A"/>
<letter_ref letter_id="A"/>
<letter_ref letter_id="A"/>
<letter_ref letter_id="A"/>
<letter_ref letter_id="A"/>
<letter_ref letter_id="A"/>
<letter_ref letter_id="A"/>
<letter_ref letter_id="A"/>
</site>
<right_flank>AATTAGAAAA</right_flank>
</contributing_site>
<contributing_site sequence_id="sequence_88" position="730" strand="minus" pvalue="1.79e-07" >
<left_flank>ATTTTGAAAT</left_flank>
<site>
<letter_ref letter_id="A"/>
<letter_ref letter_id="A"/>
<letter_ref letter_id="A"/>
<letter_ref letter_id="A"/>
<letter_ref letter_id="A"/>
<letter_ref letter_id="A"/>
<letter_ref letter_id="A"/>
<letter_ref letter_id="A"/>
<letter_ref letter_id="A"/>
<letter_ref letter_id="A"/>
<letter_ref letter_id="A"/>
<letter_ref letter_id="A"/>
<letter_ref letter_id="A"/>
<letter_ref letter_id="A"/>
<letter_ref letter_id="T"/>
</site>
<right_flank>ATATATATAT</right_flank>
</contributing_site>
<contributing_site sequence_id="sequence_84" position="741" strand="plus" pvalue="1.79e-07" >
<left_flank>TTAATTGACA</left_flank>
<site>
<letter_ref letter_id="A"/>
<letter_ref letter_id="A"/>
<letter_ref letter_id="A"/>
<letter_ref letter_id="A"/>
<letter_ref letter_id="A"/>
<letter_ref letter_id="A"/>
<letter_ref letter_id="A"/>
<letter_ref letter_id="A"/>
<letter_ref letter_id="A"/>
<letter_ref letter_id="A"/>
<letter_ref letter_id="A"/>
<letter_ref letter_id="A"/>
<letter_ref letter_id="A"/>
<letter_ref letter_id="A"/>
<letter_ref letter_id="T"/>
</site>
<right_flank>ACAAAATATC</right_flank>
</contributing_site>
<contributing_site sequence_id="sequence_328" position="470" strand="plus" pvalue="1.96e-07" >
<left_flank>CCTAATACAA</left_flank>
<site>
<letter_ref letter_id="A"/>
<letter_ref letter_id="A"/>
<letter_ref letter_id="A"/>
<letter_ref letter_id="A"/>
<letter_ref letter_id="A"/>
<letter_ref letter_id="A"/>
<letter_ref letter_id="A"/>
<letter_ref letter_id="A"/>
<letter_ref letter_id="T"/>
<letter_ref letter_id="A"/>
<letter_ref letter_id="C"/>
<letter_ref letter_id="A"/>
<letter_ref letter_id="A"/>
<letter_ref letter_id="C"/>
<letter_ref letter_id="T"/>
</site>
<right_flank>ATTTGGATTA</right_flank>
</contributing_site>
<contributing_site sequence_id="sequence_273" position="80" strand="minus" pvalue="2.58e-07" >
<left_flank>GTTTTACCCC</left_flank>
<site>
<letter_ref letter_id="G"/>
<letter_ref letter_id="A"/>
<letter_ref letter_id="A"/>
<letter_ref letter_id="A"/>
<letter_ref letter_id="A"/>
<letter_ref letter_id="A"/>
<letter_ref letter_id="A"/>
<letter_ref letter_id="A"/>
<letter_ref letter_id="T"/>
<letter_ref letter_id="A"/>
<letter_ref letter_id="A"/>
<letter_ref letter_id="A"/>
<letter_ref letter_id="A"/>
<letter_ref letter_id="A"/>
<letter_ref letter_id="T"/>
</site>
<right_flank>GCAGATAAGC</right_flank>
</contributing_site>
<contributing_site sequence_id="sequence_180" position="1860" strand="minus" pvalue="3.64e-07" >
<left_flank>TTTATTTTCC</left_flank>
<site>
<letter_ref letter_id="A"/>
<letter_ref letter_id="A"/>
<letter_ref letter_id="A"/>
<letter_ref letter_id="A"/>
<letter_ref letter_id="A"/>
<letter_ref letter_id="A"/>
<letter_ref letter_id="A"/>
<letter_ref letter_id="T"/>
<letter_ref letter_id="T"/>
<letter_ref letter_id="A"/>
<letter_ref letter_id="A"/>
<letter_ref letter_id="A"/>
<letter_ref letter_id="A"/>
<letter_ref letter_id="C"/>
<letter_ref letter_id="A"/>
</site>
<right_flank>TTTGAAAACT</right_flank>
</contributing_site>
<contributing_site sequence_id="sequence_141" position="1680" strand="minus" pvalue="3.64e-07" >
<left_flank>AGTAGCGCTG</left_flank>
<site>
<letter_ref letter_id="A"/>
<letter_ref letter_id="A"/>
<letter_ref letter_id="A"/>
<letter_ref letter_id="A"/>
<letter_ref letter_id="A"/>
<letter_ref letter_id="A"/>
<letter_ref letter_id="A"/>
<letter_ref letter_id="T"/>
<letter_ref letter_id="T"/>
<letter_ref letter_id="A"/>
<letter_ref letter_id="A"/>
<letter_ref letter_id="A"/>
<letter_ref letter_id="A"/>
<letter_ref letter_id="C"/>
<letter_ref letter_id="A"/>
</site>
<right_flank>GTTTTTTATC</right_flank>
</contributing_site>
<contributing_site sequence_id="sequence_137" position="789" strand="plus" pvalue="3.64e-07" >
<left_flank>TTCGTTAATA</left_flank>
<site>
<letter_ref letter_id="A"/>
<letter_ref letter_id="A"/>
<letter_ref letter_id="G"/>
<letter_ref letter_id="A"/>
<letter_ref letter_id="A"/>
<letter_ref letter_id="A"/>
<letter_ref letter_id="A"/>
<letter_ref letter_id="A"/>
<letter_ref letter_id="T"/>
<letter_ref letter_id="A"/>
<letter_ref letter_id="A"/>
<letter_ref letter_id="A"/>
<letter_ref letter_id="A"/>
<letter_ref letter_id="C"/>
<letter_ref letter_id="A"/>
</site>
<right_flank>GTTTTTTCGC</right_flank>
</contributing_site>
<contributing_site sequence_id="sequence_413" position="327" strand="minus" pvalue="4.54e-07" >
<left_flank>AAAAATATTG</left_flank>
<site>
<letter_ref letter_id="A"/>
<letter_ref letter_id="A"/>
<letter_ref letter_id="A"/>
<letter_ref letter_id="A"/>
<letter_ref letter_id="A"/>
<letter_ref letter_id="A"/>
<letter_ref letter_id="A"/>
<letter_ref letter_id="T"/>
<letter_ref letter_id="A"/>
<letter_ref letter_id="A"/>
<letter_ref letter_id="A"/>
<letter_ref letter_id="A"/>
<letter_ref letter_id="A"/>
<letter_ref letter_id="C"/>
<letter_ref letter_id="A"/>
</site>
<right_flank>CATTTTCTAC</right_flank>
</contributing_site>
<contributing_site sequence_id="sequence_338" position="1448" strand="plus" pvalue="4.54e-07" >
<left_flank>AAGACAAAAA</left_flank>
<site>
<letter_ref letter_id="A"/>
<letter_ref letter_id="A"/>
<letter_ref letter_id="A"/>
<letter_ref letter_id="A"/>
<letter_ref letter_id="A"/>
<letter_ref letter_id="C"/>
<letter_ref letter_id="A"/>
<letter_ref letter_id="A"/>
<letter_ref letter_id="A"/>
<letter_ref letter_id="A"/>
<letter_ref letter_id="A"/>
<letter_ref letter_id="A"/>
<letter_ref letter_id="A"/>
<letter_ref letter_id="C"/>
<letter_ref letter_id="A"/>
</site>
<right_flank>ATAAGACAAT</right_flank>
</contributing_site>
<contributing_site sequence_id="sequence_179" position="688" strand="plus" pvalue="4.54e-07" >
<left_flank>TCAATGAAGA</left_flank>
<site>
<letter_ref letter_id="A"/>
<letter_ref letter_id="A"/>
<letter_ref letter_id="A"/>
<letter_ref letter_id="A"/>
<letter_ref letter_id="A"/>
<letter_ref letter_id="A"/>
<letter_ref letter_id="A"/>
<letter_ref letter_id="A"/>
<letter_ref letter_id="G"/>
<letter_ref letter_id="A"/>
<letter_ref letter_id="A"/>
<letter_ref letter_id="A"/>
<letter_ref letter_id="A"/>
<letter_ref letter_id="C"/>
<letter_ref letter_id="T"/>
</site>
<right_flank>TGTTCCTCAC</right_flank>
</contributing_site>
<contributing_site sequence_id="sequence_87" position="1247" strand="plus" pvalue="4.54e-07" >
<left_flank>TATAATAAAA</left_flank>
<site>
<letter_ref letter_id="A"/>
<letter_ref letter_id="A"/>
<letter_ref letter_id="G"/>
<letter_ref letter_id="A"/>
<letter_ref letter_id="A"/>
<letter_ref letter_id="A"/>
<letter_ref letter_id="A"/>
<letter_ref letter_id="A"/>
<letter_ref letter_id="A"/>
<letter_ref letter_id="A"/>
<letter_ref letter_id="A"/>
<letter_ref letter_id="A"/>
<letter_ref letter_id="A"/>
<letter_ref letter_id="C"/>
<letter_ref letter_id="T"/>
</site>
<right_flank>TTGACCCTTT</right_flank>
</contributing_site>
<contributing_site sequence_id="sequence_66" position="1116" strand="plus" pvalue="4.54e-07" >
<left_flank>AAACAACATG</left_flank>
<site>
<letter_ref letter_id="A"/>
<letter_ref letter_id="A"/>
<letter_ref letter_id="G"/>
<letter_ref letter_id="A"/>
<letter_ref letter_id="A"/>
<letter_ref letter_id="A"/>
<letter_ref letter_id="A"/>
<letter_ref letter_id="A"/>
<letter_ref letter_id="A"/>
<letter_ref letter_id="A"/>
<letter_ref letter_id="A"/>
<letter_ref letter_id="A"/>
<letter_ref letter_id="A"/>
<letter_ref letter_id="C"/>
<letter_ref letter_id="A"/>
</site>
<right_flank>TTGAGGCGGA</right_flank>
</contributing_site>
<contributing_site sequence_id="sequence_389" position="1276" strand="minus" pvalue="5.94e-07" >
<left_flank>TAAAGTAGAA</left_flank>
<site>
<letter_ref letter_id="A"/>
<letter_ref letter_id="A"/>
<letter_ref letter_id="A"/>
<letter_ref letter_id="A"/>
<letter_ref letter_id="A"/>
<letter_ref letter_id="A"/>
<letter_ref letter_id="A"/>
<letter_ref letter_id="A"/>
<letter_ref letter_id="T"/>
<letter_ref letter_id="A"/>
<letter_ref letter_id="C"/>
<letter_ref letter_id="A"/>
<letter_ref letter_id="A"/>
<letter_ref letter_id="A"/>
<letter_ref letter_id="T"/>
</site>
<right_flank>ACAAAAACAC</right_flank>
</contributing_site>
<contributing_site sequence_id="sequence_212" position="568" strand="minus" pvalue="5.94e-07" >
<left_flank>GTAAAATTAA</left_flank>
<site>
<letter_ref letter_id="A"/>
<letter_ref letter_id="A"/>
<letter_ref letter_id="A"/>
<letter_ref letter_id="A"/>
<letter_ref letter_id="A"/>
<letter_ref letter_id="A"/>
<letter_ref letter_id="A"/>
<letter_ref letter_id="A"/>
<letter_ref letter_id="T"/>
<letter_ref letter_id="A"/>
<letter_ref letter_id="C"/>
<letter_ref letter_id="A"/>
<letter_ref letter_id="A"/>
<letter_ref letter_id="A"/>
<letter_ref letter_id="A"/>
</site>
<right_flank>GTTAATGAGT</right_flank>
</contributing_site>
<contributing_site sequence_id="sequence_208" position="1949" strand="plus" pvalue="5.94e-07" >
<left_flank>TTTGAGCATC</left_flank>
<site>
<letter_ref letter_id="G"/>
<letter_ref letter_id="A"/>
<letter_ref letter_id="A"/>
<letter_ref letter_id="A"/>
<letter_ref letter_id="G"/>
<letter_ref letter_id="A"/>
<letter_ref letter_id="A"/>
<letter_ref letter_id="A"/>
<letter_ref letter_id="T"/>
<letter_ref letter_id="A"/>
<letter_ref letter_id="A"/>
<letter_ref letter_id="A"/>
<letter_ref letter_id="A"/>
<letter_ref letter_id="C"/>
<letter_ref letter_id="A"/>
</site>
<right_flank>CTTACTTAGT</right_flank>
</contributing_site>
<contributing_site sequence_id="sequence_62" position="924" strand="minus" pvalue="5.94e-07" >
<left_flank>ATCTCGAAAA</left_flank>
<site>
<letter_ref letter_id="A"/>
<letter_ref letter_id="A"/>
<letter_ref letter_id="A"/>
<letter_ref letter_id="A"/>
<letter_ref letter_id="A"/>
<letter_ref letter_id="A"/>
<letter_ref letter_id="A"/>
<letter_ref letter_id="A"/>
<letter_ref letter_id="T"/>
<letter_ref letter_id="A"/>
<letter_ref letter_id="A"/>
<letter_ref letter_id="A"/>
<letter_ref letter_id="A"/>
<letter_ref letter_id="C"/>
<letter_ref letter_id="G"/>
</site>
<right_flank>AAGTAAATTG</right_flank>
</contributing_site>
<contributing_site sequence_id="sequence_425" position="899" strand="minus" pvalue="8.06e-07" >
<left_flank>ACTCTACAGC</left_flank>
<site>
<letter_ref letter_id="A"/>
<letter_ref letter_id="A"/>
<letter_ref letter_id="A"/>
<letter_ref letter_id="A"/>
<letter_ref letter_id="A"/>
<letter_ref letter_id="A"/>
<letter_ref letter_id="A"/>
<letter_ref letter_id="A"/>
<letter_ref letter_id="A"/>
<letter_ref letter_id="A"/>
<letter_ref letter_id="C"/>
<letter_ref letter_id="A"/>
<letter_ref letter_id="A"/>
<letter_ref letter_id="A"/>
<letter_ref letter_id="T"/>
</site>
<right_flank>TTGAAAAACA</right_flank>
</contributing_site>
<contributing_site sequence_id="sequence_391" position="1209" strand="plus" pvalue="8.06e-07" >
<left_flank>AACAAAACAG</left_flank>
<site>
<letter_ref letter_id="A"/>
<letter_ref letter_id="A"/>
<letter_ref letter_id="A"/>
<letter_ref letter_id="A"/>
<letter_ref letter_id="A"/>
<letter_ref letter_id="A"/>
<letter_ref letter_id="A"/>
<letter_ref letter_id="A"/>
<letter_ref letter_id="A"/>
<letter_ref letter_id="A"/>
<letter_ref letter_id="C"/>
<letter_ref letter_id="A"/>
<letter_ref letter_id="A"/>
<letter_ref letter_id="A"/>
<letter_ref letter_id="T"/>
</site>
<right_flank>GATCCGAAAT</right_flank>
</contributing_site>
<contributing_site sequence_id="sequence_349" position="1109" strand="plus" pvalue="8.06e-07" >
<left_flank>TTTTCCCATC</left_flank>
<site>
<letter_ref letter_id="G"/>
<letter_ref letter_id="A"/>
<letter_ref letter_id="A"/>
<letter_ref letter_id="A"/>
<letter_ref letter_id="A"/>
<letter_ref letter_id="A"/>
<letter_ref letter_id="A"/>
<letter_ref letter_id="T"/>
<letter_ref letter_id="T"/>
<letter_ref letter_id="A"/>
<letter_ref letter_id="A"/>
<letter_ref letter_id="A"/>
<letter_ref letter_id="A"/>
<letter_ref letter_id="C"/>
<letter_ref letter_id="A"/>
</site>
<right_flank>TTCAAAAACT</right_flank>
</contributing_site>
<contributing_site sequence_id="sequence_304" position="401" strand="minus" pvalue="8.06e-07" >
<left_flank>GTTCTGCGAC</left_flank>
<site>
<letter_ref letter_id="A"/>
<letter_ref letter_id="A"/>
<letter_ref letter_id="A"/>
<letter_ref letter_id="T"/>
<letter_ref letter_id="A"/>
<letter_ref letter_id="A"/>
<letter_ref letter_id="A"/>
<letter_ref letter_id="A"/>
<letter_ref letter_id="A"/>
<letter_ref letter_id="A"/>
<letter_ref letter_id="A"/>
<letter_ref letter_id="A"/>
<letter_ref letter_id="A"/>
<letter_ref letter_id="C"/>
<letter_ref letter_id="A"/>
</site>
<right_flank>GCCGGAATGA</right_flank>
</contributing_site>
<contributing_site sequence_id="sequence_288" position="796" strand="plus" pvalue="8.06e-07" >
<left_flank>TACCTGTGTG</left_flank>
<site>
<letter_ref letter_id="G"/>
<letter_ref letter_id="A"/>
<letter_ref letter_id="A"/>
<letter_ref letter_id="A"/>
<letter_ref letter_id="A"/>
<letter_ref letter_id="C"/>
<letter_ref letter_id="A"/>
<letter_ref letter_id="A"/>
<letter_ref letter_id="T"/>
<letter_ref letter_id="A"/>
<letter_ref letter_id="A"/>
<letter_ref letter_id="A"/>
<letter_ref letter_id="A"/>
<letter_ref letter_id="C"/>
<letter_ref letter_id="T"/>
</site>
<right_flank>TATACTAGAT</right_flank>
</contributing_site>
<contributing_site sequence_id="sequence_110" position="1537" strand="minus" pvalue="8.06e-07" >
<left_flank>AAATTATATT</left_flank>
<site>
<letter_ref letter_id="A"/>
<letter_ref letter_id="T"/>
<letter_ref letter_id="A"/>
<letter_ref letter_id="A"/>
<letter_ref letter_id="A"/>
<letter_ref letter_id="A"/>
<letter_ref letter_id="A"/>
<letter_ref letter_id="A"/>
<letter_ref letter_id="A"/>
<letter_ref letter_id="A"/>
<letter_ref letter_id="A"/>
<letter_ref letter_id="A"/>
<letter_ref letter_id="A"/>
<letter_ref letter_id="C"/>
<letter_ref letter_id="A"/>
</site>
<right_flank>AAAAACCTTA</right_flank>
</contributing_site>
<contributing_site sequence_id="sequence_27" position="1631" strand="plus" pvalue="8.06e-07" >
<left_flank>TTTAATACCC</left_flank>
<site>
<letter_ref letter_id="A"/>
<letter_ref letter_id="A"/>
<letter_ref letter_id="A"/>
<letter_ref letter_id="A"/>
<letter_ref letter_id="A"/>
<letter_ref letter_id="A"/>
<letter_ref letter_id="A"/>
<letter_ref letter_id="A"/>
<letter_ref letter_id="A"/>
<letter_ref letter_id="A"/>
<letter_ref letter_id="C"/>
<letter_ref letter_id="A"/>
<letter_ref letter_id="A"/>
<letter_ref letter_id="A"/>
<letter_ref letter_id="A"/>
</site>
<right_flank>TTTGTCTTTT</right_flank>
</contributing_site>
<contributing_site sequence_id="sequence_428" position="1602" strand="plus" pvalue="1.01e-06" >
<left_flank>GTAGGTACCA</left_flank>
<site>
<letter_ref letter_id="G"/>
<letter_ref letter_id="A"/>
<letter_ref letter_id="G"/>
<letter_ref letter_id="A"/>
<letter_ref letter_id="A"/>
<letter_ref letter_id="A"/>
<letter_ref letter_id="A"/>
<letter_ref letter_id="A"/>
<letter_ref letter_id="A"/>
<letter_ref letter_id="A"/>
<letter_ref letter_id="A"/>
<letter_ref letter_id="A"/>
<letter_ref letter_id="A"/>
<letter_ref letter_id="C"/>
<letter_ref letter_id="A"/>
</site>
<right_flank>ATTTAAATGT</right_flank>
</contributing_site>
<contributing_site sequence_id="sequence_405" position="1163" strand="minus" pvalue="1.01e-06" >
<left_flank>TAGAATTTAA</left_flank>
<site>
<letter_ref letter_id="G"/>
<letter_ref letter_id="A"/>
<letter_ref letter_id="A"/>
<letter_ref letter_id="A"/>
<letter_ref letter_id="A"/>
<letter_ref letter_id="A"/>
<letter_ref letter_id="A"/>
<letter_ref letter_id="T"/>
<letter_ref letter_id="A"/>
<letter_ref letter_id="A"/>
<letter_ref letter_id="A"/>
<letter_ref letter_id="A"/>
<letter_ref letter_id="A"/>
<letter_ref letter_id="C"/>
<letter_ref letter_id="A"/>
</site>
<right_flank>ATTTGAGTGC</right_flank>
</contributing_site>
<contributing_site sequence_id="sequence_281" position="4" strand="minus" pvalue="1.01e-06" >
<left_flank>TACGCTCCGA</left_flank>
<site>
<letter_ref letter_id="A"/>
<letter_ref letter_id="A"/>
<letter_ref letter_id="A"/>
<letter_ref letter_id="A"/>
<letter_ref letter_id="A"/>
<letter_ref letter_id="A"/>
<letter_ref letter_id="A"/>
<letter_ref letter_id="T"/>
<letter_ref letter_id="T"/>
<letter_ref letter_id="A"/>
<letter_ref letter_id="A"/>
<letter_ref letter_id="A"/>
<letter_ref letter_id="A"/>
<letter_ref letter_id="A"/>
<letter_ref letter_id="T"/>
</site>
<right_flank>TAAA</right_flank>
</contributing_site>
<contributing_site sequence_id="sequence_263" position="1322" strand="minus" pvalue="1.01e-06" >
<left_flank>AAGTCCAAAA</left_flank>
<site>
<letter_ref letter_id="A"/>
<letter_ref letter_id="A"/>
<letter_ref letter_id="A"/>
<letter_ref letter_id="A"/>
<letter_ref letter_id="A"/>
<letter_ref letter_id="A"/>
<letter_ref letter_id="A"/>
<letter_ref letter_id="T"/>
<letter_ref letter_id="T"/>
<letter_ref letter_id="A"/>
<letter_ref letter_id="A"/>
<letter_ref letter_id="A"/>
<letter_ref letter_id="A"/>
<letter_ref letter_id="A"/>
<letter_ref letter_id="T"/>
</site>
<right_flank>TGAAGCTTGC</right_flank>
</contributing_site>
<contributing_site sequence_id="sequence_248" position="1387" strand="plus" pvalue="1.01e-06" >
<left_flank>AATTAAAAAA</left_flank>
<site>
<letter_ref letter_id="A"/>
<letter_ref letter_id="A"/>
<letter_ref letter_id="A"/>
<letter_ref letter_id="A"/>
<letter_ref letter_id="G"/>
<letter_ref letter_id="A"/>
<letter_ref letter_id="A"/>
<letter_ref letter_id="A"/>
<letter_ref letter_id="A"/>
<letter_ref letter_id="A"/>
<letter_ref letter_id="A"/>
<letter_ref letter_id="A"/>
<letter_ref letter_id="A"/>
<letter_ref letter_id="A"/>
<letter_ref letter_id="T"/>
</site>
<right_flank>GGATATTCAT</right_flank>
</contributing_site>
<contributing_site sequence_id="sequence_76" position="580" strand="minus" pvalue="1.01e-06" >
<left_flank>CAAAATTAAA</left_flank>
<site>
<letter_ref letter_id="A"/>
<letter_ref letter_id="A"/>
<letter_ref letter_id="A"/>
<letter_ref letter_id="A"/>
<letter_ref letter_id="A"/>
<letter_ref letter_id="A"/>
<letter_ref letter_id="A"/>
<letter_ref letter_id="T"/>
<letter_ref letter_id="T"/>
<letter_ref letter_id="A"/>
<letter_ref letter_id="A"/>
<letter_ref letter_id="A"/>
<letter_ref letter_id="A"/>
<letter_ref letter_id="A"/>
<letter_ref letter_id="A"/>
</site>
<right_flank>TGTTTTTTGG</right_flank>
</contributing_site>
<contributing_site sequence_id="sequence_28" position="1942" strand="plus" pvalue="1.01e-06" >
<left_flank>CAAAATAACC</left_flank>
<site>
<letter_ref letter_id="A"/>
<letter_ref letter_id="A"/>
<letter_ref letter_id="A"/>
<letter_ref letter_id="A"/>
<letter_ref letter_id="A"/>
<letter_ref letter_id="A"/>
<letter_ref letter_id="A"/>
<letter_ref letter_id="T"/>
<letter_ref letter_id="T"/>
<letter_ref letter_id="A"/>
<letter_ref letter_id="A"/>
<letter_ref letter_id="A"/>
<letter_ref letter_id="A"/>
<letter_ref letter_id="A"/>
<letter_ref letter_id="A"/>
</site>
<right_flank>GTTATAAAAC</right_flank>
</contributing_site>
<contributing_site sequence_id="sequence_379" position="342" strand="plus" pvalue="1.25e-06" >
<left_flank>CTAAAATTTT</left_flank>
<site>
<letter_ref letter_id="G"/>
<letter_ref letter_id="A"/>
<letter_ref letter_id="A"/>
<letter_ref letter_id="A"/>
<letter_ref letter_id="A"/>
<letter_ref letter_id="T"/>
<letter_ref letter_id="A"/>
<letter_ref letter_id="A"/>
<letter_ref letter_id="T"/>
<letter_ref letter_id="A"/>
<letter_ref letter_id="A"/>
<letter_ref letter_id="A"/>
<letter_ref letter_id="A"/>
<letter_ref letter_id="C"/>
<letter_ref letter_id="T"/>
</site>
<right_flank>TAGAAGCAAA</right_flank>
</contributing_site>
<contributing_site sequence_id="sequence_377" position="601" strand="plus" pvalue="1.25e-06" >
<left_flank>AGTAAAATGA</left_flank>
<site>
<letter_ref letter_id="A"/>
<letter_ref letter_id="A"/>
<letter_ref letter_id="A"/>
<letter_ref letter_id="A"/>
<letter_ref letter_id="A"/>
<letter_ref letter_id="A"/>
<letter_ref letter_id="A"/>
<letter_ref letter_id="A"/>
<letter_ref letter_id="G"/>
<letter_ref letter_id="A"/>
<letter_ref letter_id="A"/>
<letter_ref letter_id="A"/>
<letter_ref letter_id="A"/>
<letter_ref letter_id="A"/>
<letter_ref letter_id="A"/>
</site>
<right_flank>AAACTTCAAC</right_flank>
</contributing_site>
<contributing_site sequence_id="sequence_305" position="1605" strand="plus" pvalue="1.25e-06" >
<left_flank>GCACGGACGA</left_flank>
<site>
<letter_ref letter_id="G"/>
<letter_ref letter_id="A"/>
<letter_ref letter_id="A"/>
<letter_ref letter_id="A"/>
<letter_ref letter_id="A"/>
<letter_ref letter_id="A"/>
<letter_ref letter_id="A"/>
<letter_ref letter_id="A"/>
<letter_ref letter_id="T"/>
<letter_ref letter_id="A"/>
<letter_ref letter_id="C"/>
<letter_ref letter_id="A"/>
<letter_ref letter_id="A"/>
<letter_ref letter_id="A"/>
<letter_ref letter_id="A"/>
</site>
<right_flank>TTTGCAAACG</right_flank>
</contributing_site>
<contributing_site sequence_id="sequence_269" position="673" strand="plus" pvalue="1.25e-06" >
<left_flank>ATAACACTTA</left_flank>
<site>
<letter_ref letter_id="A"/>
<letter_ref letter_id="A"/>
<letter_ref letter_id="A"/>
<letter_ref letter_id="A"/>
<letter_ref letter_id="A"/>
<letter_ref letter_id="C"/>
<letter_ref letter_id="A"/>
<letter_ref letter_id="A"/>
<letter_ref letter_id="A"/>
<letter_ref letter_id="A"/>
<letter_ref letter_id="A"/>
<letter_ref letter_id="A"/>
<letter_ref letter_id="A"/>
<letter_ref letter_id="A"/>
<letter_ref letter_id="A"/>
</site>
<right_flank>ACAATTTTGA</right_flank>
</contributing_site>
<contributing_site sequence_id="sequence_233" position="1237" strand="minus" pvalue="1.25e-06" >
<left_flank>GTCGCATTGT</left_flank>
<site>
<letter_ref letter_id="G"/>
<letter_ref letter_id="A"/>
<letter_ref letter_id="A"/>
<letter_ref letter_id="A"/>
<letter_ref letter_id="A"/>
<letter_ref letter_id="A"/>
<letter_ref letter_id="A"/>
<letter_ref letter_id="A"/>
<letter_ref letter_id="T"/>
<letter_ref letter_id="A"/>
<letter_ref letter_id="A"/>
<letter_ref letter_id="A"/>
<letter_ref letter_id="A"/>
<letter_ref letter_id="C"/>
<letter_ref letter_id="G"/>
</site>
<right_flank>AACCAGCTAC</right_flank>
</contributing_site>
<contributing_site sequence_id="sequence_225" position="1736" strand="plus" pvalue="1.25e-06" >
<left_flank>CATTCAAATT</left_flank>
<site>
<letter_ref letter_id="A"/>
<letter_ref letter_id="A"/>
<letter_ref letter_id="A"/>
<letter_ref letter_id="A"/>
<letter_ref letter_id="A"/>
<letter_ref letter_id="C"/>
<letter_ref letter_id="A"/>
<letter_ref letter_id="A"/>
<letter_ref letter_id="A"/>
<letter_ref letter_id="A"/>
<letter_ref letter_id="A"/>
<letter_ref letter_id="A"/>
<letter_ref letter_id="A"/>
<letter_ref letter_id="A"/>
<letter_ref letter_id="T"/>
</site>
<right_flank>CTAAAATTAA</right_flank>
</contributing_site>
<contributing_site sequence_id="sequence_194" position="566" strand="plus" pvalue="1.25e-06" >
<left_flank>CCCCCTTGTA</left_flank>
<site>
<letter_ref letter_id="A"/>
<letter_ref letter_id="A"/>
<letter_ref letter_id="A"/>
<letter_ref letter_id="A"/>
<letter_ref letter_id="A"/>
<letter_ref letter_id="C"/>
<letter_ref letter_id="A"/>
<letter_ref letter_id="A"/>
<letter_ref letter_id="A"/>
<letter_ref letter_id="A"/>
<letter_ref letter_id="A"/>
<letter_ref letter_id="A"/>
<letter_ref letter_id="A"/>
<letter_ref letter_id="A"/>
<letter_ref letter_id="A"/>
</site>
<right_flank>ATACTACATA</right_flank>
</contributing_site>
<contributing_site sequence_id="sequence_167" position="899" strand="plus" pvalue="1.25e-06" >
<left_flank>AACAAAACCT</left_flank>
<site>
<letter_ref letter_id="A"/>
<letter_ref letter_id="A"/>
<letter_ref letter_id="A"/>
<letter_ref letter_id="A"/>
<letter_ref letter_id="A"/>
<letter_ref letter_id="C"/>
<letter_ref letter_id="A"/>
<letter_ref letter_id="A"/>
<letter_ref letter_id="A"/>
<letter_ref letter_id="A"/>
<letter_ref letter_id="A"/>
<letter_ref letter_id="A"/>
<letter_ref letter_id="A"/>
<letter_ref letter_id="A"/>
<letter_ref letter_id="A"/>
</site>
<right_flank>TGTTTTTTGG</right_flank>
</contributing_site>
<contributing_site sequence_id="sequence_433" position="227" strand="plus" pvalue="1.64e-06" >
<left_flank>ACTGAAAGTA</left_flank>
<site>
<letter_ref letter_id="A"/>
<letter_ref letter_id="A"/>
<letter_ref letter_id="A"/>
<letter_ref letter_id="T"/>
<letter_ref letter_id="A"/>
<letter_ref letter_id="A"/>
<letter_ref letter_id="A"/>
<letter_ref letter_id="A"/>
<letter_ref letter_id="T"/>
<letter_ref letter_id="A"/>
<letter_ref letter_id="A"/>
<letter_ref letter_id="A"/>
<letter_ref letter_id="A"/>
<letter_ref letter_id="A"/>
<letter_ref letter_id="A"/>
</site>
<right_flank>AACTTAGATA</right_flank>
</contributing_site>
<contributing_site sequence_id="sequence_350" position="100" strand="minus" pvalue="1.64e-06" >
<left_flank>TGAAACTTCT</left_flank>
<site>
<letter_ref letter_id="A"/>
<letter_ref letter_id="A"/>
<letter_ref letter_id="A"/>
<letter_ref letter_id="A"/>
<letter_ref letter_id="A"/>
<letter_ref letter_id="A"/>
<letter_ref letter_id="A"/>
<letter_ref letter_id="T"/>
<letter_ref letter_id="T"/>
<letter_ref letter_id="A"/>
<letter_ref letter_id="C"/>
<letter_ref letter_id="A"/>
<letter_ref letter_id="A"/>
<letter_ref letter_id="C"/>
<letter_ref letter_id="A"/>
</site>
<right_flank>CAGTAATAGG</right_flank>
</contributing_site>
<contributing_site sequence_id="sequence_271" position="290" strand="plus" pvalue="1.64e-06" >
<left_flank>ACAGCTTTTT</left_flank>
<site>
<letter_ref letter_id="A"/>
<letter_ref letter_id="A"/>
<letter_ref letter_id="A"/>
<letter_ref letter_id="A"/>
<letter_ref letter_id="A"/>
<letter_ref letter_id="A"/>
<letter_ref letter_id="A"/>
<letter_ref letter_id="A"/>
<letter_ref letter_id="T"/>
<letter_ref letter_id="C"/>
<letter_ref letter_id="A"/>
<letter_ref letter_id="A"/>
<letter_ref letter_id="A"/>
<letter_ref letter_id="C"/>
<letter_ref letter_id="T"/>
</site>
<right_flank>TCTTGAAATG</right_flank>
</contributing_site>
<contributing_site sequence_id="sequence_230" position="31" strand="plus" pvalue="1.64e-06" >
<left_flank>TTATCTTTCG</left_flank>
<site>
<letter_ref letter_id="A"/>
<letter_ref letter_id="A"/>
<letter_ref letter_id="G"/>
<letter_ref letter_id="A"/>
<letter_ref letter_id="A"/>
<letter_ref letter_id="A"/>
<letter_ref letter_id="A"/>
<letter_ref letter_id="A"/>
<letter_ref letter_id="T"/>
<letter_ref letter_id="A"/>
<letter_ref letter_id="C"/>
<letter_ref letter_id="A"/>
<letter_ref letter_id="A"/>
<letter_ref letter_id="C"/>
<letter_ref letter_id="A"/>
</site>
<right_flank>ACTGGGGGTT</right_flank>
</contributing_site>
<contributing_site sequence_id="sequence_223" position="1594" strand="plus" pvalue="1.64e-06" >
<left_flank>CATTTCTTGT</left_flank>
<site>
<letter_ref letter_id="G"/>
<letter_ref letter_id="A"/>
<letter_ref letter_id="A"/>
<letter_ref letter_id="A"/>
<letter_ref letter_id="A"/>
<letter_ref letter_id="A"/>
<letter_ref letter_id="A"/>
<letter_ref letter_id="A"/>
<letter_ref letter_id="A"/>
<letter_ref letter_id="A"/>
<letter_ref letter_id="C"/>
<letter_ref letter_id="A"/>
<letter_ref letter_id="A"/>
<letter_ref letter_id="A"/>
<letter_ref letter_id="A"/>
</site>
<right_flank>AGAAGAAACA</right_flank>
</contributing_site>
<contributing_site sequence_id="sequence_190" position="1012" strand="plus" pvalue="1.64e-06" >
<left_flank>ACCTTCAGAA</left_flank>
<site>
<letter_ref letter_id="A"/>
<letter_ref letter_id="A"/>
<letter_ref letter_id="A"/>
<letter_ref letter_id="T"/>
<letter_ref letter_id="A"/>
<letter_ref letter_id="A"/>
<letter_ref letter_id="A"/>
<letter_ref letter_id="A"/>
<letter_ref letter_id="T"/>
<letter_ref letter_id="A"/>
<letter_ref letter_id="A"/>
<letter_ref letter_id="A"/>
<letter_ref letter_id="A"/>
<letter_ref letter_id="A"/>
<letter_ref letter_id="T"/>
</site>
<right_flank>CAGTTATTTT</right_flank>
</contributing_site>
<contributing_site sequence_id="sequence_81" position="312" strand="minus" pvalue="1.64e-06" >
<left_flank>AAAAAAATTA</left_flank>
<site>
<letter_ref letter_id="G"/>
<letter_ref letter_id="A"/>
<letter_ref letter_id="A"/>
<letter_ref letter_id="A"/>
<letter_ref letter_id="A"/>
<letter_ref letter_id="A"/>
<letter_ref letter_id="A"/>
<letter_ref letter_id="A"/>
<letter_ref letter_id="A"/>
<letter_ref letter_id="A"/>
<letter_ref letter_id="C"/>
<letter_ref letter_id="A"/>
<letter_ref letter_id="A"/>
<letter_ref letter_id="A"/>
<letter_ref letter_id="T"/>
</site>
<right_flank>AAACATTTCA</right_flank>
</contributing_site>
<contributing_site sequence_id="sequence_19" position="1469" strand="minus" pvalue="1.64e-06" >
<left_flank>AAGCCATTTG</left_flank>
<site>
<letter_ref letter_id="A"/>
<letter_ref letter_id="A"/>
<letter_ref letter_id="A"/>
<letter_ref letter_id="A"/>
<letter_ref letter_id="A"/>
<letter_ref letter_id="T"/>
<letter_ref letter_id="A"/>
<letter_ref letter_id="A"/>
<letter_ref letter_id="T"/>
<letter_ref letter_id="A"/>
<letter_ref letter_id="A"/>
<letter_ref letter_id="A"/>
<letter_ref letter_id="A"/>
<letter_ref letter_id="A"/>
<letter_ref letter_id="T"/>
</site>
<right_flank>AATTGATTGG</right_flank>
</contributing_site>
<contributing_site sequence_id="sequence_240" position="454" strand="plus" pvalue="2.08e-06" >
<left_flank>AGGTATATAC</left_flank>
<site>
<letter_ref letter_id="A"/>
<letter_ref letter_id="A"/>
<letter_ref letter_id="A"/>
<letter_ref letter_id="A"/>
<letter_ref letter_id="A"/>
<letter_ref letter_id="T"/>
<letter_ref letter_id="A"/>
<letter_ref letter_id="A"/>
<letter_ref letter_id="A"/>
<letter_ref letter_id="A"/>
<letter_ref letter_id="A"/>
<letter_ref letter_id="A"/>
<letter_ref letter_id="A"/>
<letter_ref letter_id="A"/>
<letter_ref letter_id="A"/>
</site>
<right_flank>ACTCCGGGTA</right_flank>
</contributing_site>
<contributing_site sequence_id="sequence_161" position="934" strand="plus" pvalue="2.08e-06" >
<left_flank>ACTAATAAAG</left_flank>
<site>
<letter_ref letter_id="A"/>
<letter_ref letter_id="A"/>
<letter_ref letter_id="A"/>
<letter_ref letter_id="T"/>
<letter_ref letter_id="A"/>
<letter_ref letter_id="A"/>
<letter_ref letter_id="A"/>
<letter_ref letter_id="A"/>
<letter_ref letter_id="A"/>
<letter_ref letter_id="A"/>
<letter_ref letter_id="A"/>
<letter_ref letter_id="A"/>
<letter_ref letter_id="A"/>
<letter_ref letter_id="A"/>
<letter_ref letter_id="T"/>
</site>
<right_flank>ACGAAACATC</right_flank>
</contributing_site>
<contributing_site sequence_id="sequence_127" position="1685" strand="plus" pvalue="2.08e-06" >
<left_flank>GACACGTAAC</left_flank>
<site>
<letter_ref letter_id="G"/>
<letter_ref letter_id="A"/>
<letter_ref letter_id="A"/>
<letter_ref letter_id="A"/>
<letter_ref letter_id="G"/>
<letter_ref letter_id="A"/>
<letter_ref letter_id="A"/>
<letter_ref letter_id="A"/>
<letter_ref letter_id="A"/>
<letter_ref letter_id="A"/>
<letter_ref letter_id="A"/>
<letter_ref letter_id="A"/>
<letter_ref letter_id="A"/>
<letter_ref letter_id="A"/>
<letter_ref letter_id="A"/>
</site>
<right_flank>AAGAAGAACC</right_flank>
</contributing_site>
<contributing_site sequence_id="sequence_60" position="1975" strand="minus" pvalue="2.08e-06" >
<left_flank>GCTGAAATA</left_flank>
<site>
<letter_ref letter_id="A"/>
<letter_ref letter_id="A"/>
<letter_ref letter_id="A"/>
<letter_ref letter_id="A"/>
<letter_ref letter_id="A"/>
<letter_ref letter_id="A"/>
<letter_ref letter_id="G"/>
<letter_ref letter_id="A"/>
<letter_ref letter_id="T"/>
<letter_ref letter_id="A"/>
<letter_ref letter_id="A"/>
<letter_ref letter_id="A"/>
<letter_ref letter_id="A"/>
<letter_ref letter_id="A"/>
<letter_ref letter_id="T"/>
</site>
<right_flank>GTTTTAGGTA</right_flank>
</contributing_site>
<contributing_site sequence_id="sequence_43" position="1236" strand="minus" pvalue="2.08e-06" >
<left_flank>CGATGATCCA</left_flank>
<site>
<letter_ref letter_id="G"/>
<letter_ref letter_id="A"/>
<letter_ref letter_id="A"/>
<letter_ref letter_id="A"/>
<letter_ref letter_id="A"/>
<letter_ref letter_id="A"/>
<letter_ref letter_id="G"/>
<letter_ref letter_id="A"/>
<letter_ref letter_id="A"/>
<letter_ref letter_id="A"/>
<letter_ref letter_id="A"/>
<letter_ref letter_id="A"/>
<letter_ref letter_id="A"/>
<letter_ref letter_id="C"/>
<letter_ref letter_id="A"/>
</site>
<right_flank>TAGGAAGCTT</right_flank>
</contributing_site>
<contributing_site sequence_id="sequence_22" position="736" strand="minus" pvalue="2.08e-06" >
<left_flank>TCAAATTACA</left_flank>
<site>
<letter_ref letter_id="A"/>
<letter_ref letter_id="A"/>
<letter_ref letter_id="G"/>
<letter_ref letter_id="A"/>
<letter_ref letter_id="A"/>
<letter_ref letter_id="A"/>
<letter_ref letter_id="A"/>
<letter_ref letter_id="A"/>
<letter_ref letter_id="A"/>
<letter_ref letter_id="A"/>
<letter_ref letter_id="C"/>
<letter_ref letter_id="A"/>
<letter_ref letter_id="A"/>
<letter_ref letter_id="C"/>
<letter_ref letter_id="T"/>
</site>
<right_flank>TTGAAAAAGT</right_flank>
</contributing_site>
<contributing_site sequence_id="sequence_227" position="631" strand="plus" pvalue="2.40e-06" >
<left_flank>TTGAAACTAT</left_flank>
<site>
<letter_ref letter_id="A"/>
<letter_ref letter_id="T"/>
<letter_ref letter_id="A"/>
<letter_ref letter_id="A"/>
<letter_ref letter_id="A"/>
<letter_ref letter_id="A"/>
<letter_ref letter_id="A"/>
<letter_ref letter_id="A"/>
<letter_ref letter_id="T"/>
<letter_ref letter_id="A"/>
<letter_ref letter_id="C"/>
<letter_ref letter_id="A"/>
<letter_ref letter_id="A"/>
<letter_ref letter_id="C"/>
<letter_ref letter_id="A"/>
</site>
<right_flank>TTAAATTTCT</right_flank>
</contributing_site>
<contributing_site sequence_id="sequence_209" position="1013" strand="plus" pvalue="2.40e-06" >
<left_flank>CACTACAGAG</left_flank>
<site>
<letter_ref letter_id="G"/>
<letter_ref letter_id="A"/>
<letter_ref letter_id="A"/>
<letter_ref letter_id="A"/>
<letter_ref letter_id="A"/>
<letter_ref letter_id="C"/>
<letter_ref letter_id="A"/>
<letter_ref letter_id="A"/>
<letter_ref letter_id="A"/>
<letter_ref letter_id="A"/>
<letter_ref letter_id="A"/>
<letter_ref letter_id="A"/>
<letter_ref letter_id="A"/>
<letter_ref letter_id="A"/>
<letter_ref letter_id="T"/>
</site>
<right_flank>TCCAACTGAG</right_flank>
</contributing_site>
<contributing_site sequence_id="sequence_189" position="1100" strand="plus" pvalue="2.40e-06" >
<left_flank>AGATTTGTAC</left_flank>
<site>
<letter_ref letter_id="G"/>
<letter_ref letter_id="A"/>
<letter_ref letter_id="A"/>
<letter_ref letter_id="A"/>
<letter_ref letter_id="A"/>
<letter_ref letter_id="A"/>
<letter_ref letter_id="A"/>
<letter_ref letter_id="A"/>
<letter_ref letter_id="T"/>
<letter_ref letter_id="A"/>
<letter_ref letter_id="G"/>
<letter_ref letter_id="A"/>
<letter_ref letter_id="A"/>
<letter_ref letter_id="C"/>
<letter_ref letter_id="T"/>
</site>
<right_flank>AGTCAGTGAT</right_flank>
</contributing_site>
<contributing_site sequence_id="sequence_80" position="544" strand="plus" pvalue="2.40e-06" >
<left_flank>AATGTTGCTT</left_flank>
<site>
<letter_ref letter_id="A"/>
<letter_ref letter_id="A"/>
<letter_ref letter_id="G"/>
<letter_ref letter_id="A"/>
<letter_ref letter_id="G"/>
<letter_ref letter_id="A"/>
<letter_ref letter_id="A"/>
<letter_ref letter_id="A"/>
<letter_ref letter_id="A"/>
<letter_ref letter_id="A"/>
<letter_ref letter_id="A"/>
<letter_ref letter_id="A"/>
<letter_ref letter_id="A"/>
<letter_ref letter_id="C"/>
<letter_ref letter_id="T"/>
</site>
<right_flank>AAAATGACAC</right_flank>
</contributing_site>
<contributing_site sequence_id="sequence_386" position="40" strand="minus" pvalue="2.88e-06" >
<left_flank>CAAAATATTG</left_flank>
<site>
<letter_ref letter_id="A"/>
<letter_ref letter_id="G"/>
<letter_ref letter_id="A"/>
<letter_ref letter_id="A"/>
<letter_ref letter_id="A"/>
<letter_ref letter_id="A"/>
<letter_ref letter_id="A"/>
<letter_ref letter_id="A"/>
<letter_ref letter_id="A"/>
<letter_ref letter_id="A"/>
<letter_ref letter_id="A"/>
<letter_ref letter_id="A"/>
<letter_ref letter_id="A"/>
<letter_ref letter_id="C"/>
<letter_ref letter_id="T"/>
</site>
<right_flank>TGATTATTTC</right_flank>
</contributing_site>
<contributing_site sequence_id="sequence_298" position="1245" strand="plus" pvalue="2.88e-06" >
<left_flank>CGGTTCATGT</left_flank>
<site>
<letter_ref letter_id="G"/>
<letter_ref letter_id="A"/>
<letter_ref letter_id="A"/>
<letter_ref letter_id="A"/>
<letter_ref letter_id="A"/>
<letter_ref letter_id="A"/>
<letter_ref letter_id="A"/>
<letter_ref letter_id="A"/>
<letter_ref letter_id="T"/>
<letter_ref letter_id="A"/>
<letter_ref letter_id="A"/>
<letter_ref letter_id="A"/>
<letter_ref letter_id="A"/>
<letter_ref letter_id="T"/>
<letter_ref letter_id="A"/>
</site>
<right_flank>AAAAGCCTTC</right_flank>
</contributing_site>
<contributing_site sequence_id="sequence_73" position="163" strand="plus" pvalue="2.88e-06" >
<left_flank>AAATCGAATG</left_flank>
<site>
<letter_ref letter_id="A"/>
<letter_ref letter_id="A"/>
<letter_ref letter_id="A"/>
<letter_ref letter_id="T"/>
<letter_ref letter_id="G"/>
<letter_ref letter_id="A"/>
<letter_ref letter_id="A"/>
<letter_ref letter_id="A"/>
<letter_ref letter_id="T"/>
<letter_ref letter_id="A"/>
<letter_ref letter_id="A"/>
<letter_ref letter_id="A"/>
<letter_ref letter_id="A"/>
<letter_ref letter_id="C"/>
<letter_ref letter_id="A"/>
</site>
<right_flank>TTTAAAAAAC</right_flank>
</contributing_site>
<contributing_site sequence_id="sequence_70" position="1460" strand="plus" pvalue="2.88e-06" >
<left_flank>TTAAAGGGGT</left_flank>
<site>
<letter_ref letter_id="G"/>
<letter_ref letter_id="A"/>
<letter_ref letter_id="A"/>
<letter_ref letter_id="A"/>
<letter_ref letter_id="A"/>
<letter_ref letter_id="C"/>
<letter_ref letter_id="A"/>
<letter_ref letter_id="A"/>
<letter_ref letter_id="T"/>
<letter_ref letter_id="A"/>
<letter_ref letter_id="C"/>
<letter_ref letter_id="A"/>
<letter_ref letter_id="A"/>
<letter_ref letter_id="C"/>
<letter_ref letter_id="T"/>
</site>
<right_flank>TATTATTCGA</right_flank>
</contributing_site>
<contributing_site sequence_id="sequence_65" position="929" strand="plus" pvalue="2.88e-06" >
<left_flank>TGATACTAGT</left_flank>
<site>
<letter_ref letter_id="A"/>
<letter_ref letter_id="A"/>
<letter_ref letter_id="A"/>
<letter_ref letter_id="A"/>
<letter_ref letter_id="A"/>
<letter_ref letter_id="A"/>
<letter_ref letter_id="A"/>
<letter_ref letter_id="T"/>
<letter_ref letter_id="G"/>
<letter_ref letter_id="A"/>
<letter_ref letter_id="A"/>
<letter_ref letter_id="A"/>
<letter_ref letter_id="A"/>
<letter_ref letter_id="C"/>
<letter_ref letter_id="A"/>
</site>
<right_flank>AATTTATATG</right_flank>
</contributing_site>
<contributing_site sequence_id="sequence_59" position="1001" strand="minus" pvalue="2.88e-06" >
<left_flank>TTTTCAATCC</left_flank>
<site>
<letter_ref letter_id="A"/>
<letter_ref letter_id="A"/>
<letter_ref letter_id="A"/>
<letter_ref letter_id="T"/>
<letter_ref letter_id="A"/>
<letter_ref letter_id="A"/>
<letter_ref letter_id="A"/>
<letter_ref letter_id="A"/>
<letter_ref letter_id="A"/>
<letter_ref letter_id="A"/>
<letter_ref letter_id="C"/>
<letter_ref letter_id="A"/>
<letter_ref letter_id="A"/>
<letter_ref letter_id="C"/>
<letter_ref letter_id="A"/>
</site>
<right_flank>ACCAGAAACA</right_flank>
</contributing_site>
<contributing_site sequence_id="sequence_25" position="912" strand="minus" pvalue="2.88e-06" >
<left_flank>TTTAATACAG</left_flank>
<site>
<letter_ref letter_id="A"/>
<letter_ref letter_id="A"/>
<letter_ref letter_id="G"/>
<letter_ref letter_id="A"/>
<letter_ref letter_id="A"/>
<letter_ref letter_id="A"/>
<letter_ref letter_id="A"/>
<letter_ref letter_id="T"/>
<letter_ref letter_id="A"/>
<letter_ref letter_id="A"/>
<letter_ref letter_id="A"/>
<letter_ref letter_id="A"/>
<letter_ref letter_id="A"/>
<letter_ref letter_id="C"/>
<letter_ref letter_id="A"/>
</site>
<right_flank>CTTATCTTCT</right_flank>
</contributing_site>
<contributing_site sequence_id="sequence_409" position="1076" strand="minus" pvalue="3.53e-06" >
<left_flank>CGACAGTGTT</left_flank>
<site>
<letter_ref letter_id="G"/>
<letter_ref letter_id="A"/>
<letter_ref letter_id="A"/>
<letter_ref letter_id="A"/>
<letter_ref letter_id="A"/>
<letter_ref letter_id="A"/>
<letter_ref letter_id="A"/>
<letter_ref letter_id="A"/>
<letter_ref letter_id="A"/>
<letter_ref letter_id="A"/>
<letter_ref letter_id="A"/>
<letter_ref letter_id="A"/>
<letter_ref letter_id="A"/>
<letter_ref letter_id="T"/>
<letter_ref letter_id="T"/>
</site>
<right_flank>GCTAGGGTAT</right_flank>
</contributing_site>
<contributing_site sequence_id="sequence_325" position="1656" strand="plus" pvalue="3.53e-06" >
<left_flank>ATGAAACATT</left_flank>
<site>
<letter_ref letter_id="A"/>
<letter_ref letter_id="A"/>
<letter_ref letter_id="G"/>
<letter_ref letter_id="A"/>
<letter_ref letter_id="A"/>
<letter_ref letter_id="A"/>
<letter_ref letter_id="A"/>
<letter_ref letter_id="A"/>
<letter_ref letter_id="T"/>
<letter_ref letter_id="A"/>
<letter_ref letter_id="C"/>
<letter_ref letter_id="A"/>
<letter_ref letter_id="A"/>
<letter_ref letter_id="A"/>
<letter_ref letter_id="T"/>
</site>
<right_flank>TTATCCGCAA</right_flank>
</contributing_site>
<contributing_site sequence_id="sequence_90" position="50" strand="plus" pvalue="3.53e-06" >
<left_flank>TAAATCAATC</left_flank>
<site>
<letter_ref letter_id="A"/>
<letter_ref letter_id="A"/>
<letter_ref letter_id="A"/>
<letter_ref letter_id="A"/>
<letter_ref letter_id="A"/>
<letter_ref letter_id="A"/>
<letter_ref letter_id="A"/>
<letter_ref letter_id="T"/>
<letter_ref letter_id="T"/>
<letter_ref letter_id="A"/>
<letter_ref letter_id="A"/>
<letter_ref letter_id="A"/>
<letter_ref letter_id="A"/>
<letter_ref letter_id="C"/>
<letter_ref letter_id="G"/>
</site>
<right_flank>ACACGAGACA</right_flank>
</contributing_site>
<contributing_site sequence_id="sequence_83" position="1283" strand="plus" pvalue="3.53e-06" >
<left_flank>TGTTCCTAAC</left_flank>
<site>
<letter_ref letter_id="A"/>
<letter_ref letter_id="A"/>
<letter_ref letter_id="A"/>
<letter_ref letter_id="A"/>
<letter_ref letter_id="A"/>
<letter_ref letter_id="A"/>
<letter_ref letter_id="A"/>
<letter_ref letter_id="A"/>
<letter_ref letter_id="T"/>
<letter_ref letter_id="C"/>
<letter_ref letter_id="A"/>
<letter_ref letter_id="A"/>
<letter_ref letter_id="A"/>
<letter_ref letter_id="A"/>
<letter_ref letter_id="T"/>
</site>
<right_flank>GATATCATAT</right_flank>
</contributing_site>
<contributing_site sequence_id="sequence_82" position="1500" strand="minus" pvalue="3.53e-06" >
<left_flank>AATGAGGGGA</left_flank>
<site>
<letter_ref letter_id="A"/>
<letter_ref letter_id="T"/>
<letter_ref letter_id="A"/>
<letter_ref letter_id="A"/>
<letter_ref letter_id="G"/>
<letter_ref letter_id="A"/>
<letter_ref letter_id="A"/>
<letter_ref letter_id="A"/>
<letter_ref letter_id="A"/>
<letter_ref letter_id="A"/>
<letter_ref letter_id="A"/>
<letter_ref letter_id="A"/>
<letter_ref letter_id="A"/>
<letter_ref letter_id="C"/>
<letter_ref letter_id="T"/>
</site>
<right_flank>CAGCAATCGC</right_flank>
</contributing_site>
<contributing_site sequence_id="sequence_45" position="65" strand="plus" pvalue="3.53e-06" >
<left_flank>TGCGAGATTT</left_flank>
<site>
<letter_ref letter_id="A"/>
<letter_ref letter_id="A"/>
<letter_ref letter_id="A"/>
<letter_ref letter_id="A"/>
<letter_ref letter_id="A"/>
<letter_ref letter_id="A"/>
<letter_ref letter_id="A"/>
<letter_ref letter_id="A"/>
<letter_ref letter_id="A"/>
<letter_ref letter_id="A"/>
<letter_ref letter_id="G"/>
<letter_ref letter_id="A"/>
<letter_ref letter_id="A"/>
<letter_ref letter_id="A"/>
<letter_ref letter_id="A"/>
</site>
<right_flank>TTTAATAGAA</right_flank>
</contributing_site>
<contributing_site sequence_id="sequence_13" position="1325" strand="plus" pvalue="3.53e-06" >
<left_flank>AAGAGAGTGG</left_flank>
<site>
<letter_ref letter_id="A"/>
<letter_ref letter_id="A"/>
<letter_ref letter_id="G"/>
<letter_ref letter_id="A"/>
<letter_ref letter_id="A"/>
<letter_ref letter_id="A"/>
<letter_ref letter_id="A"/>
<letter_ref letter_id="A"/>
<letter_ref letter_id="T"/>
<letter_ref letter_id="A"/>
<letter_ref letter_id="A"/>
<letter_ref letter_id="A"/>
<letter_ref letter_id="A"/>
<letter_ref letter_id="C"/>
<letter_ref letter_id="G"/>
</site>
<right_flank>TGAAATGCAA</right_flank>
</contributing_site>
<contributing_site sequence_id="sequence_268" position="1788" strand="plus" pvalue="4.16e-06" >
<left_flank>CTTATCACTT</left_flank>
<site>
<letter_ref letter_id="A"/>
<letter_ref letter_id="A"/>
<letter_ref letter_id="A"/>
<letter_ref letter_id="A"/>
<letter_ref letter_id="G"/>
<letter_ref letter_id="C"/>
<letter_ref letter_id="A"/>
<letter_ref letter_id="A"/>
<letter_ref letter_id="T"/>
<letter_ref letter_id="A"/>
<letter_ref letter_id="A"/>
<letter_ref letter_id="A"/>
<letter_ref letter_id="A"/>
<letter_ref letter_id="A"/>
<letter_ref letter_id="T"/>
</site>
<right_flank>TTGAATCCAG</right_flank>
</contributing_site>
<contributing_site sequence_id="sequence_235" position="256" strand="minus" pvalue="4.16e-06" >
<left_flank>GTTGGTTGTA</left_flank>
<site>
<letter_ref letter_id="A"/>
<letter_ref letter_id="A"/>
<letter_ref letter_id="G"/>
<letter_ref letter_id="T"/>
<letter_ref letter_id="A"/>
<letter_ref letter_id="A"/>
<letter_ref letter_id="A"/>
<letter_ref letter_id="A"/>
<letter_ref letter_id="A"/>
<letter_ref letter_id="A"/>
<letter_ref letter_id="A"/>
<letter_ref letter_id="A"/>
<letter_ref letter_id="A"/>
<letter_ref letter_id="C"/>
<letter_ref letter_id="T"/>
</site>
<right_flank>CGAATTAATT</right_flank>
</contributing_site>
<contributing_site sequence_id="sequence_229" position="1590" strand="minus" pvalue="4.16e-06" >
<left_flank>GACCGTTTTT</left_flank>
<site>
<letter_ref letter_id="A"/>
<letter_ref letter_id="T"/>
<letter_ref letter_id="G"/>
<letter_ref letter_id="A"/>
<letter_ref letter_id="A"/>
<letter_ref letter_id="A"/>
<letter_ref letter_id="A"/>
<letter_ref letter_id="A"/>
<letter_ref letter_id="A"/>
<letter_ref letter_id="A"/>
<letter_ref letter_id="A"/>
<letter_ref letter_id="A"/>
<letter_ref letter_id="A"/>
<letter_ref letter_id="C"/>
<letter_ref letter_id="T"/>
</site>
<right_flank>CCATTTTGGA</right_flank>
</contributing_site>
<contributing_site sequence_id="sequence_195" position="1026" strand="plus" pvalue="4.16e-06" >
<left_flank>TGCATGAACG</left_flank>
<site>
<letter_ref letter_id="A"/>
<letter_ref letter_id="A"/>
<letter_ref letter_id="A"/>
<letter_ref letter_id="A"/>
<letter_ref letter_id="A"/>
<letter_ref letter_id="A"/>
<letter_ref letter_id="A"/>
<letter_ref letter_id="T"/>
<letter_ref letter_id="A"/>
<letter_ref letter_id="A"/>
<letter_ref letter_id="C"/>
<letter_ref letter_id="A"/>
<letter_ref letter_id="A"/>
<letter_ref letter_id="A"/>
<letter_ref letter_id="T"/>
</site>
<right_flank>TACAAATCGA</right_flank>
</contributing_site>
<contributing_site sequence_id="sequence_158" position="1093" strand="plus" pvalue="4.16e-06" >
<left_flank>TCTCCGCTGT</left_flank>
<site>
<letter_ref letter_id="A"/>
<letter_ref letter_id="A"/>
<letter_ref letter_id="A"/>
<letter_ref letter_id="A"/>
<letter_ref letter_id="A"/>
<letter_ref letter_id="A"/>
<letter_ref letter_id="A"/>
<letter_ref letter_id="A"/>
<letter_ref letter_id="A"/>
<letter_ref letter_id="A"/>
<letter_ref letter_id="C"/>
<letter_ref letter_id="A"/>
<letter_ref letter_id="A"/>
<letter_ref letter_id="C"/>
<letter_ref letter_id="C"/>
</site>
<right_flank>TGATTTGAAC</right_flank>
</contributing_site>
<contributing_site sequence_id="sequence_150" position="1078" strand="minus" pvalue="4.16e-06" >
<left_flank>TCCAAAACAA</left_flank>
<site>
<letter_ref letter_id="G"/>
<letter_ref letter_id="A"/>
<letter_ref letter_id="A"/>
<letter_ref letter_id="A"/>
<letter_ref letter_id="A"/>
<letter_ref letter_id="C"/>
<letter_ref letter_id="A"/>
<letter_ref letter_id="T"/>
<letter_ref letter_id="T"/>
<letter_ref letter_id="A"/>
<letter_ref letter_id="A"/>
<letter_ref letter_id="A"/>
<letter_ref letter_id="A"/>
<letter_ref letter_id="C"/>
<letter_ref letter_id="T"/>
</site>
<right_flank>ACTTAGGGTG</right_flank>
</contributing_site>
<contributing_site sequence_id="sequence_143" position="28" strand="minus" pvalue="4.16e-06" >
<left_flank>TATTCGTAGC</left_flank>
<site>
<letter_ref letter_id="A"/>
<letter_ref letter_id="A"/>
<letter_ref letter_id="A"/>
<letter_ref letter_id="A"/>
<letter_ref letter_id="A"/>
<letter_ref letter_id="A"/>
<letter_ref letter_id="A"/>
<letter_ref letter_id="A"/>
<letter_ref letter_id="A"/>
<letter_ref letter_id="C"/>
<letter_ref letter_id="A"/>
<letter_ref letter_id="A"/>
<letter_ref letter_id="A"/>
<letter_ref letter_id="A"/>
<letter_ref letter_id="A"/>
</site>
<right_flank>AGAAAGACAT</right_flank>
</contributing_site>
<contributing_site sequence_id="sequence_123" position="1335" strand="minus" pvalue="4.16e-06" >
<left_flank>GTTCTCTTAT</left_flank>
<site>
<letter_ref letter_id="A"/>
<letter_ref letter_id="T"/>
<letter_ref letter_id="G"/>
<letter_ref letter_id="A"/>
<letter_ref letter_id="A"/>
<letter_ref letter_id="A"/>
<letter_ref letter_id="A"/>
<letter_ref letter_id="A"/>
<letter_ref letter_id="A"/>
<letter_ref letter_id="A"/>
<letter_ref letter_id="A"/>
<letter_ref letter_id="A"/>
<letter_ref letter_id="A"/>
<letter_ref letter_id="C"/>
<letter_ref letter_id="A"/>
</site>
<right_flank>AAACATTTAA</right_flank>
</contributing_site>
<contributing_site sequence_id="sequence_122" position="1318" strand="minus" pvalue="4.16e-06" >
<left_flank>AGTAATCATC</left_flank>
<site>
<letter_ref letter_id="A"/>
<letter_ref letter_id="A"/>
<letter_ref letter_id="A"/>
<letter_ref letter_id="A"/>
<letter_ref letter_id="G"/>
<letter_ref letter_id="A"/>
<letter_ref letter_id="A"/>
<letter_ref letter_id="A"/>
<letter_ref letter_id="T"/>
<letter_ref letter_id="A"/>
<letter_ref letter_id="A"/>
<letter_ref letter_id="A"/>
<letter_ref letter_id="A"/>
<letter_ref letter_id="C"/>
<letter_ref letter_id="C"/>
</site>
<right_flank>AGTTCAGTAC</right_flank>
</contributing_site>
<contributing_site sequence_id="sequence_20" position="1339" strand="plus" pvalue="4.16e-06" >
<left_flank>TACTAATTAA</left_flank>
<site>
<letter_ref letter_id="A"/>
<letter_ref letter_id="T"/>
<letter_ref letter_id="A"/>
<letter_ref letter_id="A"/>
<letter_ref letter_id="A"/>
<letter_ref letter_id="A"/>
<letter_ref letter_id="A"/>
<letter_ref letter_id="T"/>
<letter_ref letter_id="A"/>
<letter_ref letter_id="A"/>
<letter_ref letter_id="A"/>
<letter_ref letter_id="A"/>
<letter_ref letter_id="A"/>
<letter_ref letter_id="C"/>
<letter_ref letter_id="A"/>
</site>
<right_flank>AATAAATAAG</right_flank>
</contributing_site>
<contributing_site sequence_id="sequence_437" position="1573" strand="plus" pvalue="4.92e-06" >
<left_flank>ACCTGCCCAT</left_flank>
<site>
<letter_ref letter_id="A"/>
<letter_ref letter_id="A"/>
<letter_ref letter_id="G"/>
<letter_ref letter_id="A"/>
<letter_ref letter_id="G"/>
<letter_ref letter_id="A"/>
<letter_ref letter_id="A"/>
<letter_ref letter_id="A"/>
<letter_ref letter_id="A"/>
<letter_ref letter_id="A"/>
<letter_ref letter_id="A"/>
<letter_ref letter_id="A"/>
<letter_ref letter_id="A"/>
<letter_ref letter_id="A"/>
<letter_ref letter_id="T"/>
</site>
<right_flank>AAATTTCGCT</right_flank>
</contributing_site>
<contributing_site sequence_id="sequence_426" position="645" strand="minus" pvalue="4.92e-06" >
<left_flank>TGTTCAGCTC</left_flank>
<site>
<letter_ref letter_id="A"/>
<letter_ref letter_id="A"/>
<letter_ref letter_id="G"/>
<letter_ref letter_id="A"/>
<letter_ref letter_id="A"/>
<letter_ref letter_id="A"/>
<letter_ref letter_id="A"/>
<letter_ref letter_id="T"/>
<letter_ref letter_id="T"/>
<letter_ref letter_id="A"/>
<letter_ref letter_id="A"/>
<letter_ref letter_id="A"/>
<letter_ref letter_id="A"/>
<letter_ref letter_id="A"/>
<letter_ref letter_id="T"/>
</site>
<right_flank>TTCTGCGGGA</right_flank>
</contributing_site>
<contributing_site sequence_id="sequence_370" position="815" strand="plus" pvalue="4.92e-06" >
<left_flank>ACATTTTTCC</left_flank>
<site>
<letter_ref letter_id="A"/>
<letter_ref letter_id="A"/>
<letter_ref letter_id="A"/>
<letter_ref letter_id="A"/>
<letter_ref letter_id="A"/>
<letter_ref letter_id="C"/>
<letter_ref letter_id="A"/>
<letter_ref letter_id="T"/>
<letter_ref letter_id="T"/>
<letter_ref letter_id="A"/>
<letter_ref letter_id="A"/>
<letter_ref letter_id="A"/>
<letter_ref letter_id="A"/>
<letter_ref letter_id="A"/>
<letter_ref letter_id="T"/>
</site>
<right_flank>CGTGCATGAA</right_flank>
</contributing_site>
<contributing_site sequence_id="sequence_255" position="518" strand="plus" pvalue="4.92e-06" >
<left_flank>TTCGTTAAAA</left_flank>
<site>
<letter_ref letter_id="A"/>
<letter_ref letter_id="A"/>
<letter_ref letter_id="A"/>
<letter_ref letter_id="A"/>
<letter_ref letter_id="A"/>
<letter_ref letter_id="C"/>
<letter_ref letter_id="A"/>
<letter_ref letter_id="T"/>
<letter_ref letter_id="T"/>
<letter_ref letter_id="A"/>
<letter_ref letter_id="A"/>
<letter_ref letter_id="A"/>
<letter_ref letter_id="A"/>
<letter_ref letter_id="A"/>
<letter_ref letter_id="A"/>
</site>
<right_flank>TTCTTGGAGG</right_flank>
</contributing_site>
<contributing_site sequence_id="sequence_89" position="318" strand="plus" pvalue="4.92e-06" >
<left_flank>ACCCGAAAAA</left_flank>
<site>
<letter_ref letter_id="A"/>
<letter_ref letter_id="A"/>
<letter_ref letter_id="A"/>
<letter_ref letter_id="A"/>
<letter_ref letter_id="G"/>
<letter_ref letter_id="A"/>
<letter_ref letter_id="A"/>
<letter_ref letter_id="A"/>
<letter_ref letter_id="A"/>
<letter_ref letter_id="A"/>
<letter_ref letter_id="A"/>
<letter_ref letter_id="A"/>
<letter_ref letter_id="A"/>
<letter_ref letter_id="C"/>
<letter_ref letter_id="C"/>
</site>
<right_flank>CGAATGAAAC</right_flank>
</contributing_site>
<contributing_site sequence_id="sequence_23" position="464" strand="plus" pvalue="4.92e-06" >
<left_flank>GAATTCACAA</left_flank>
<site>
<letter_ref letter_id="A"/>
<letter_ref letter_id="A"/>
<letter_ref letter_id="A"/>
<letter_ref letter_id="A"/>
<letter_ref letter_id="A"/>
<letter_ref letter_id="A"/>
<letter_ref letter_id="A"/>
<letter_ref letter_id="A"/>
<letter_ref letter_id="T"/>
<letter_ref letter_id="G"/>
<letter_ref letter_id="A"/>
<letter_ref letter_id="A"/>
<letter_ref letter_id="A"/>
<letter_ref letter_id="A"/>
<letter_ref letter_id="T"/>
</site>
<right_flank>TCAGAATAAT</right_flank>
</contributing_site>
<contributing_site sequence_id="sequence_14" position="759" strand="plus" pvalue="4.92e-06" >
<left_flank>AAAGACATAA</left_flank>
<site>
<letter_ref letter_id="A"/>
<letter_ref letter_id="A"/>
<letter_ref letter_id="A"/>
<letter_ref letter_id="A"/>
<letter_ref letter_id="A"/>
<letter_ref letter_id="C"/>
<letter_ref letter_id="A"/>
<letter_ref letter_id="T"/>
<letter_ref letter_id="T"/>
<letter_ref letter_id="A"/>
<letter_ref letter_id="A"/>
<letter_ref letter_id="A"/>
<letter_ref letter_id="A"/>
<letter_ref letter_id="A"/>
<letter_ref letter_id="A"/>
</site>
<right_flank>TGGTAAATAA</right_flank>
</contributing_site>
<contributing_site sequence_id="sequence_205" position="1527" strand="minus" pvalue="5.95e-06" >
<left_flank>GACCGTTGTT</left_flank>
<site>
<letter_ref letter_id="A"/>
<letter_ref letter_id="T"/>
<letter_ref letter_id="A"/>
<letter_ref letter_id="T"/>
<letter_ref letter_id="A"/>
<letter_ref letter_id="A"/>
<letter_ref letter_id="A"/>
<letter_ref letter_id="A"/>
<letter_ref letter_id="A"/>
<letter_ref letter_id="A"/>
<letter_ref letter_id="A"/>
<letter_ref letter_id="A"/>
<letter_ref letter_id="A"/>
<letter_ref letter_id="C"/>
<letter_ref letter_id="T"/>
</site>
<right_flank>CCATCAAAGC</right_flank>
</contributing_site>
<contributing_site sequence_id="sequence_177" position="731" strand="plus" pvalue="5.95e-06" >
<left_flank>AATCTTTGAA</left_flank>
<site>
<letter_ref letter_id="A"/>
<letter_ref letter_id="A"/>
<letter_ref letter_id="A"/>
<letter_ref letter_id="A"/>
<letter_ref letter_id="A"/>
<letter_ref letter_id="A"/>
<letter_ref letter_id="A"/>
<letter_ref letter_id="A"/>
<letter_ref letter_id="A"/>
<letter_ref letter_id="C"/>
<letter_ref letter_id="C"/>
<letter_ref letter_id="A"/>
<letter_ref letter_id="A"/>
<letter_ref letter_id="C"/>
<letter_ref letter_id="A"/>
</site>
<right_flank>AGAAACTTCT</right_flank>
</contributing_site>
<contributing_site sequence_id="sequence_105" position="1600" strand="plus" pvalue="5.95e-06" >
<left_flank>CTAATATTTG</left_flank>
<site>
<letter_ref letter_id="A"/>
<letter_ref letter_id="A"/>
<letter_ref letter_id="A"/>
<letter_ref letter_id="A"/>
<letter_ref letter_id="A"/>
<letter_ref letter_id="A"/>
<letter_ref letter_id="A"/>
<letter_ref letter_id="A"/>
<letter_ref letter_id="A"/>
<letter_ref letter_id="A"/>
<letter_ref letter_id="C"/>
<letter_ref letter_id="A"/>
<letter_ref letter_id="A"/>
<letter_ref letter_id="T"/>
<letter_ref letter_id="A"/>
</site>
<right_flank>AAATGATTTC</right_flank>
</contributing_site>
<contributing_site sequence_id="sequence_24" position="1783" strand="plus" pvalue="5.95e-06" >
<left_flank>TTGAATGATC</left_flank>
<site>
<letter_ref letter_id="G"/>
<letter_ref letter_id="A"/>
<letter_ref letter_id="G"/>
<letter_ref letter_id="A"/>
<letter_ref letter_id="A"/>
<letter_ref letter_id="A"/>
<letter_ref letter_id="A"/>
<letter_ref letter_id="A"/>
<letter_ref letter_id="T"/>
<letter_ref letter_id="A"/>
<letter_ref letter_id="C"/>
<letter_ref letter_id="A"/>
<letter_ref letter_id="A"/>
<letter_ref letter_id="A"/>
<letter_ref letter_id="T"/>
</site>
<right_flank>CCTTATCGCG</right_flank>
</contributing_site>
<contributing_site sequence_id="sequence_10" position="653" strand="plus" pvalue="5.95e-06" >
<left_flank>TAACGCCAGA</left_flank>
<site>
<letter_ref letter_id="G"/>
<letter_ref letter_id="A"/>
<letter_ref letter_id="A"/>
<letter_ref letter_id="A"/>
<letter_ref letter_id="A"/>
<letter_ref letter_id="A"/>
<letter_ref letter_id="A"/>
<letter_ref letter_id="A"/>
<letter_ref letter_id="A"/>
<letter_ref letter_id="A"/>
<letter_ref letter_id="G"/>
<letter_ref letter_id="A"/>
<letter_ref letter_id="A"/>
<letter_ref letter_id="A"/>
<letter_ref letter_id="A"/>
</site>
<right_flank>TGTGAATTTC</right_flank>
</contributing_site>
<contributing_site sequence_id="sequence_427" position="1701" strand="minus" pvalue="7.12e-06" >
<left_flank>CCTAAATCCA</left_flank>
<site>
<letter_ref letter_id="A"/>
<letter_ref letter_id="A"/>
<letter_ref letter_id="A"/>
<letter_ref letter_id="A"/>
<letter_ref letter_id="A"/>
<letter_ref letter_id="T"/>
<letter_ref letter_id="A"/>
<letter_ref letter_id="A"/>
<letter_ref letter_id="T"/>
<letter_ref letter_id="A"/>
<letter_ref letter_id="A"/>
<letter_ref letter_id="A"/>
<letter_ref letter_id="A"/>
<letter_ref letter_id="C"/>
<letter_ref letter_id="C"/>
</site>
<right_flank>CAGCATTTCA</right_flank>
</contributing_site>
<contributing_site sequence_id="sequence_404" position="1257" strand="minus" pvalue="7.12e-06" >
<left_flank>TACTAATTAT</left_flank>
<site>
<letter_ref letter_id="A"/>
<letter_ref letter_id="A"/>
<letter_ref letter_id="A"/>
<letter_ref letter_id="T"/>
<letter_ref letter_id="A"/>
<letter_ref letter_id="A"/>
<letter_ref letter_id="A"/>
<letter_ref letter_id="T"/>
<letter_ref letter_id="T"/>
<letter_ref letter_id="A"/>
<letter_ref letter_id="A"/>
<letter_ref letter_id="A"/>
<letter_ref letter_id="A"/>
<letter_ref letter_id="A"/>
<letter_ref letter_id="A"/>
</site>
<right_flank>AGGTAATGAT</right_flank>
</contributing_site>
<contributing_site sequence_id="sequence_403" position="1794" strand="minus" pvalue="7.12e-06" >
<left_flank>TCTAAATCTA</left_flank>
<site>
<letter_ref letter_id="G"/>
<letter_ref letter_id="A"/>
<letter_ref letter_id="A"/>
<letter_ref letter_id="A"/>
<letter_ref letter_id="C"/>
<letter_ref letter_id="A"/>
<letter_ref letter_id="A"/>
<letter_ref letter_id="A"/>
<letter_ref letter_id="A"/>
<letter_ref letter_id="A"/>
<letter_ref letter_id="A"/>
<letter_ref letter_id="A"/>
<letter_ref letter_id="A"/>
<letter_ref letter_id="A"/>
<letter_ref letter_id="T"/>
</site>
<right_flank>CATCTCAAAG</right_flank>
</contributing_site>
<contributing_site sequence_id="sequence_343" position="287" strand="minus" pvalue="7.12e-06" >
<left_flank>TACGAGTTGG</left_flank>
<site>
<letter_ref letter_id="A"/>
<letter_ref letter_id="A"/>
<letter_ref letter_id="A"/>
<letter_ref letter_id="T"/>
<letter_ref letter_id="A"/>
<letter_ref letter_id="A"/>
<letter_ref letter_id="G"/>
<letter_ref letter_id="A"/>
<letter_ref letter_id="A"/>
<letter_ref letter_id="A"/>
<letter_ref letter_id="A"/>
<letter_ref letter_id="A"/>
<letter_ref letter_id="A"/>
<letter_ref letter_id="C"/>
<letter_ref letter_id="A"/>
</site>
<right_flank>GAGGAAACTG</right_flank>
</contributing_site>
<contributing_site sequence_id="sequence_318" position="1176" strand="minus" pvalue="7.12e-06" >
<left_flank>AGGCTTAAAT</left_flank>
<site>
<letter_ref letter_id="A"/>
<letter_ref letter_id="G"/>
<letter_ref letter_id="A"/>
<letter_ref letter_id="A"/>
<letter_ref letter_id="A"/>
<letter_ref letter_id="A"/>
<letter_ref letter_id="A"/>
<letter_ref letter_id="A"/>
<letter_ref letter_id="T"/>
<letter_ref letter_id="A"/>
<letter_ref letter_id="C"/>
<letter_ref letter_id="A"/>
<letter_ref letter_id="A"/>
<letter_ref letter_id="C"/>
<letter_ref letter_id="A"/>
</site>
<right_flank>TAATTCTGAA</right_flank>
</contributing_site>
<contributing_site sequence_id="sequence_278" position="727" strand="minus" pvalue="7.12e-06" >
<left_flank>AATTTTTTGT</left_flank>
<site>
<letter_ref letter_id="A"/>
<letter_ref letter_id="T"/>
<letter_ref letter_id="G"/>
<letter_ref letter_id="A"/>
<letter_ref letter_id="A"/>
<letter_ref letter_id="A"/>
<letter_ref letter_id="A"/>
<letter_ref letter_id="A"/>
<letter_ref letter_id="T"/>
<letter_ref letter_id="A"/>
<letter_ref letter_id="A"/>
<letter_ref letter_id="A"/>
<letter_ref letter_id="A"/>
<letter_ref letter_id="A"/>
<letter_ref letter_id="T"/>
</site>
<right_flank>GAATTGTATG</right_flank>
</contributing_site>
<contributing_site sequence_id="sequence_277" position="1946" strand="minus" pvalue="7.12e-06" >
<left_flank>ATGTTATTTC</left_flank>
<site>
<letter_ref letter_id="G"/>
<letter_ref letter_id="A"/>
<letter_ref letter_id="A"/>
<letter_ref letter_id="A"/>
<letter_ref letter_id="A"/>
<letter_ref letter_id="A"/>
<letter_ref letter_id="A"/>
<letter_ref letter_id="T"/>
<letter_ref letter_id="A"/>
<letter_ref letter_id="A"/>
<letter_ref letter_id="C"/>
<letter_ref letter_id="A"/>
<letter_ref letter_id="A"/>
<letter_ref letter_id="A"/>
<letter_ref letter_id="A"/>
</site>
<right_flank>TCCTCGATGA</right_flank>
</contributing_site>
<contributing_site sequence_id="sequence_232" position="1251" strand="plus" pvalue="7.12e-06" >
<left_flank>AGATCCCTTG</left_flank>
<site>
<letter_ref letter_id="A"/>
<letter_ref letter_id="A"/>
<letter_ref letter_id="G"/>
<letter_ref letter_id="A"/>
<letter_ref letter_id="C"/>
<letter_ref letter_id="A"/>
<letter_ref letter_id="A"/>
<letter_ref letter_id="A"/>
<letter_ref letter_id="T"/>
<letter_ref letter_id="A"/>
<letter_ref letter_id="A"/>
<letter_ref letter_id="A"/>
<letter_ref letter_id="A"/>
<letter_ref letter_id="C"/>
<letter_ref letter_id="A"/>
</site>
<right_flank>ATTTGTTTAT</right_flank>
</contributing_site>
<contributing_site sequence_id="sequence_218" position="1416" strand="plus" pvalue="7.12e-06" >
<left_flank>TGAACCATTC</left_flank>
<site>
<letter_ref letter_id="A"/>
<letter_ref letter_id="A"/>
<letter_ref letter_id="A"/>
<letter_ref letter_id="A"/>
<letter_ref letter_id="A"/>
<letter_ref letter_id="T"/>
<letter_ref letter_id="A"/>
<letter_ref letter_id="T"/>
<letter_ref letter_id="T"/>
<letter_ref letter_id="A"/>
<letter_ref letter_id="A"/>
<letter_ref letter_id="A"/>
<letter_ref letter_id="A"/>
<letter_ref letter_id="A"/>
<letter_ref letter_id="T"/>
</site>
<right_flank>GTGAAAGTTT</right_flank>
</contributing_site>
<contributing_site sequence_id="sequence_216" position="230" strand="minus" pvalue="7.12e-06" >
<left_flank>GATGTTTTGT</left_flank>
<site>
<letter_ref letter_id="A"/>
<letter_ref letter_id="T"/>
<letter_ref letter_id="A"/>
<letter_ref letter_id="A"/>
<letter_ref letter_id="A"/>
<letter_ref letter_id="A"/>
<letter_ref letter_id="A"/>
<letter_ref letter_id="T"/>
<letter_ref letter_id="T"/>
<letter_ref letter_id="A"/>
<letter_ref letter_id="A"/>
<letter_ref letter_id="A"/>
<letter_ref letter_id="A"/>
<letter_ref letter_id="A"/>
<letter_ref letter_id="T"/>
</site>
<right_flank>AAATTGTATG</right_flank>
</contributing_site>
<contributing_site sequence_id="sequence_204" position="1715" strand="plus" pvalue="7.12e-06" >
<left_flank>TTGGCAAAGA</left_flank>
<site>
<letter_ref letter_id="A"/>
<letter_ref letter_id="A"/>
<letter_ref letter_id="A"/>
<letter_ref letter_id="A"/>
<letter_ref letter_id="A"/>
<letter_ref letter_id="A"/>
<letter_ref letter_id="A"/>
<letter_ref letter_id="T"/>
<letter_ref letter_id="T"/>
<letter_ref letter_id="A"/>
<letter_ref letter_id="A"/>
<letter_ref letter_id="A"/>
<letter_ref letter_id="A"/>
<letter_ref letter_id="A"/>
<letter_ref letter_id="G"/>
</site>
<right_flank>GTGCATTATA</right_flank>
</contributing_site>
<contributing_site sequence_id="sequence_147" position="1077" strand="plus" pvalue="7.12e-06" >
<left_flank>ACGAAGAAAT</left_flank>
<site>
<letter_ref letter_id="A"/>
<letter_ref letter_id="T"/>
<letter_ref letter_id="A"/>
<letter_ref letter_id="A"/>
<letter_ref letter_id="G"/>
<letter_ref letter_id="A"/>
<letter_ref letter_id="A"/>
<letter_ref letter_id="A"/>
<letter_ref letter_id="A"/>
<letter_ref letter_id="A"/>
<letter_ref letter_id="A"/>
<letter_ref letter_id="A"/>
<letter_ref letter_id="A"/>
<letter_ref letter_id="A"/>
<letter_ref letter_id="A"/>
</site>
<right_flank>TTTCCCACGT</right_flank>
</contributing_site>
<contributing_site sequence_id="sequence_146" position="141" strand="minus" pvalue="7.12e-06" >
<left_flank>CAGGTCTCTC</left_flank>
<site>
<letter_ref letter_id="A"/>
<letter_ref letter_id="A"/>
<letter_ref letter_id="A"/>
<letter_ref letter_id="T"/>
<letter_ref letter_id="A"/>
<letter_ref letter_id="A"/>
<letter_ref letter_id="A"/>
<letter_ref letter_id="T"/>
<letter_ref letter_id="T"/>
<letter_ref letter_id="A"/>
<letter_ref letter_id="A"/>
<letter_ref letter_id="A"/>
<letter_ref letter_id="A"/>
<letter_ref letter_id="A"/>
<letter_ref letter_id="T"/>
</site>
<right_flank>TCTTTATCGG</right_flank>
</contributing_site>
<contributing_site sequence_id="sequence_106" position="1913" strand="minus" pvalue="7.12e-06" >
<left_flank>GAGCAACGAT</left_flank>
<site>
<letter_ref letter_id="A"/>
<letter_ref letter_id="A"/>
<letter_ref letter_id="A"/>
<letter_ref letter_id="A"/>
<letter_ref letter_id="A"/>
<letter_ref letter_id="T"/>
<letter_ref letter_id="A"/>
<letter_ref letter_id="T"/>
<letter_ref letter_id="T"/>
<letter_ref letter_id="A"/>
<letter_ref letter_id="A"/>
<letter_ref letter_id="A"/>
<letter_ref letter_id="A"/>
<letter_ref letter_id="A"/>
<letter_ref letter_id="A"/>
</site>
<right_flank>TGTATCCAAA</right_flank>
</contributing_site>
<contributing_site sequence_id="sequence_75" position="1186" strand="minus" pvalue="7.12e-06" >
<left_flank>TGCGAAAGAA</left_flank>
<site>
<letter_ref letter_id="A"/>
<letter_ref letter_id="A"/>
<letter_ref letter_id="A"/>
<letter_ref letter_id="A"/>
<letter_ref letter_id="G"/>
<letter_ref letter_id="A"/>
<letter_ref letter_id="A"/>
<letter_ref letter_id="A"/>
<letter_ref letter_id="A"/>
<letter_ref letter_id="A"/>
<letter_ref letter_id="A"/>
<letter_ref letter_id="A"/>
<letter_ref letter_id="A"/>
<letter_ref letter_id="A"/>
<letter_ref letter_id="G"/>
</site>
<right_flank>TTTGTTTATC</right_flank>
</contributing_site>
<contributing_site sequence_id="sequence_33" position="410" strand="plus" pvalue="7.12e-06" >
<left_flank>CTGCTTATAA</left_flank>
<site>
<letter_ref letter_id="G"/>
<letter_ref letter_id="A"/>
<letter_ref letter_id="G"/>
<letter_ref letter_id="A"/>
<letter_ref letter_id="A"/>
<letter_ref letter_id="A"/>
<letter_ref letter_id="A"/>
<letter_ref letter_id="A"/>
<letter_ref letter_id="A"/>
<letter_ref letter_id="A"/>
<letter_ref letter_id="A"/>
<letter_ref letter_id="A"/>
<letter_ref letter_id="A"/>
<letter_ref letter_id="C"/>
<letter_ref letter_id="G"/>
</site>
<right_flank>CTTTGAATTT</right_flank>
</contributing_site>
<contributing_site sequence_id="sequence_12" position="919" strand="plus" pvalue="7.12e-06" >
<left_flank>CATGCTCATG</left_flank>
<site>
<letter_ref letter_id="G"/>
<letter_ref letter_id="T"/>
<letter_ref letter_id="A"/>
<letter_ref letter_id="A"/>
<letter_ref letter_id="A"/>
<letter_ref letter_id="A"/>
<letter_ref letter_id="A"/>
<letter_ref letter_id="T"/>
<letter_ref letter_id="A"/>
<letter_ref letter_id="A"/>
<letter_ref letter_id="A"/>
<letter_ref letter_id="A"/>
<letter_ref letter_id="A"/>
<letter_ref letter_id="C"/>
<letter_ref letter_id="A"/>
</site>
<right_flank>GAGAATGTGT</right_flank>
</contributing_site>
<contributing_site sequence_id="sequence_394" position="929" strand="plus" pvalue="8.45e-06" >
<left_flank>AGCAATATCC</left_flank>
<site>
<letter_ref letter_id="A"/>
<letter_ref letter_id="A"/>
<letter_ref letter_id="A"/>
<letter_ref letter_id="T"/>
<letter_ref letter_id="A"/>
<letter_ref letter_id="A"/>
<letter_ref letter_id="A"/>
<letter_ref letter_id="A"/>
<letter_ref letter_id="A"/>
<letter_ref letter_id="A"/>
<letter_ref letter_id="A"/>
<letter_ref letter_id="A"/>
<letter_ref letter_id="A"/>
<letter_ref letter_id="C"/>
<letter_ref letter_id="C"/>
</site>
<right_flank>TATGTCTTTA</right_flank>
</contributing_site>
<contributing_site sequence_id="sequence_380" position="1043" strand="plus" pvalue="8.45e-06" >
<left_flank>TCATACAAAA</left_flank>
<site>
<letter_ref letter_id="A"/>
<letter_ref letter_id="A"/>
<letter_ref letter_id="G"/>
<letter_ref letter_id="T"/>
<letter_ref letter_id="A"/>
<letter_ref letter_id="A"/>
<letter_ref letter_id="A"/>
<letter_ref letter_id="A"/>
<letter_ref letter_id="A"/>
<letter_ref letter_id="A"/>
<letter_ref letter_id="A"/>
<letter_ref letter_id="A"/>
<letter_ref letter_id="A"/>
<letter_ref letter_id="A"/>
<letter_ref letter_id="A"/>
</site>
<right_flank>TGCCTAGTTG</right_flank>
</contributing_site>
<contributing_site sequence_id="sequence_362" position="1330" strand="plus" pvalue="8.45e-06" >
<left_flank>AGGTGAAGGT</left_flank>
<site>
<letter_ref letter_id="A"/>
<letter_ref letter_id="T"/>
<letter_ref letter_id="G"/>
<letter_ref letter_id="A"/>
<letter_ref letter_id="A"/>
<letter_ref letter_id="A"/>
<letter_ref letter_id="A"/>
<letter_ref letter_id="A"/>
<letter_ref letter_id="A"/>
<letter_ref letter_id="A"/>
<letter_ref letter_id="A"/>
<letter_ref letter_id="A"/>
<letter_ref letter_id="A"/>
<letter_ref letter_id="A"/>
<letter_ref letter_id="T"/>
</site>
<right_flank>GCTTGCTGTG</right_flank>
</contributing_site>
<contributing_site sequence_id="sequence_182" position="872" strand="plus" pvalue="8.45e-06" >
<left_flank>AACCGCCACA</left_flank>
<site>
<letter_ref letter_id="A"/>
<letter_ref letter_id="A"/>
<letter_ref letter_id="A"/>
<letter_ref letter_id="A"/>
<letter_ref letter_id="A"/>
<letter_ref letter_id="A"/>
<letter_ref letter_id="A"/>
<letter_ref letter_id="A"/>
<letter_ref letter_id="A"/>
<letter_ref letter_id="A"/>
<letter_ref letter_id="C"/>
<letter_ref letter_id="A"/>
<letter_ref letter_id="A"/>
<letter_ref letter_id="A"/>
<letter_ref letter_id="C"/>
</site>
<right_flank>CGGCTTGCTT</right_flank>
</contributing_site>
<contributing_site sequence_id="sequence_156" position="595" strand="minus" pvalue="8.45e-06" >
<left_flank>TCTTTCTGAG</left_flank>
<site>
<letter_ref letter_id="A"/>
<letter_ref letter_id="A"/>
<letter_ref letter_id="A"/>
<letter_ref letter_id="A"/>
<letter_ref letter_id="A"/>
<letter_ref letter_id="T"/>
<letter_ref letter_id="A"/>
<letter_ref letter_id="T"/>
<letter_ref letter_id="A"/>
<letter_ref letter_id="A"/>
<letter_ref letter_id="A"/>
<letter_ref letter_id="A"/>
<letter_ref letter_id="A"/>
<letter_ref letter_id="A"/>
<letter_ref letter_id="T"/>
</site>
<right_flank>GACCAAAACA</right_flank>
</contributing_site>
<contributing_site sequence_id="sequence_149" position="1880" strand="plus" pvalue="8.45e-06" >
<left_flank>CAATTCACAA</left_flank>
<site>
<letter_ref letter_id="A"/>
<letter_ref letter_id="A"/>
<letter_ref letter_id="A"/>
<letter_ref letter_id="A"/>
<letter_ref letter_id="A"/>
<letter_ref letter_id="A"/>
<letter_ref letter_id="A"/>
<letter_ref letter_id="T"/>
<letter_ref letter_id="G"/>
<letter_ref letter_id="A"/>
<letter_ref letter_id="C"/>
<letter_ref letter_id="A"/>
<letter_ref letter_id="A"/>
<letter_ref letter_id="C"/>
<letter_ref letter_id="T"/>
</site>
<right_flank>GCGATCGACC</right_flank>
</contributing_site>
<contributing_site sequence_id="sequence_54" position="1560" strand="plus" pvalue="8.45e-06" >
<left_flank>ATAAGATAAC</left_flank>
<site>
<letter_ref letter_id="A"/>
<letter_ref letter_id="A"/>
<letter_ref letter_id="A"/>
<letter_ref letter_id="A"/>
<letter_ref letter_id="A"/>
<letter_ref letter_id="A"/>
<letter_ref letter_id="A"/>
<letter_ref letter_id="T"/>
<letter_ref letter_id="G"/>
<letter_ref letter_id="A"/>
<letter_ref letter_id="C"/>
<letter_ref letter_id="A"/>
<letter_ref letter_id="A"/>
<letter_ref letter_id="C"/>
<letter_ref letter_id="A"/>
</site>
<right_flank>TGTATGTATT</right_flank>
</contributing_site>
<contributing_site sequence_id="sequence_418" position="151" strand="plus" pvalue="9.96e-06" >
<left_flank>AAAGGTGAGT</left_flank>
<site>
<letter_ref letter_id="A"/>
<letter_ref letter_id="G"/>
<letter_ref letter_id="A"/>
<letter_ref letter_id="A"/>
<letter_ref letter_id="G"/>
<letter_ref letter_id="A"/>
<letter_ref letter_id="A"/>
<letter_ref letter_id="A"/>
<letter_ref letter_id="A"/>
<letter_ref letter_id="A"/>
<letter_ref letter_id="A"/>
<letter_ref letter_id="A"/>
<letter_ref letter_id="A"/>
<letter_ref letter_id="C"/>
<letter_ref letter_id="T"/>
</site>
<right_flank>TTTTTTTTCG</right_flank>
</contributing_site>
<contributing_site sequence_id="sequence_291" position="1437" strand="minus" pvalue="9.96e-06" >
<left_flank>CTACAAGATT</left_flank>
<site>
<letter_ref letter_id="A"/>
<letter_ref letter_id="A"/>
<letter_ref letter_id="A"/>
<letter_ref letter_id="A"/>
<letter_ref letter_id="A"/>
<letter_ref letter_id="A"/>
<letter_ref letter_id="A"/>
<letter_ref letter_id="A"/>
<letter_ref letter_id="T"/>
<letter_ref letter_id="C"/>
<letter_ref letter_id="C"/>
<letter_ref letter_id="A"/>
<letter_ref letter_id="A"/>
<letter_ref letter_id="A"/>
<letter_ref letter_id="A"/>
</site>
<right_flank>ATGTTCATGT</right_flank>
</contributing_site>
<contributing_site sequence_id="sequence_183" position="1040" strand="minus" pvalue="9.96e-06" >
<left_flank>ATTTAAATAT</left_flank>
<site>
<letter_ref letter_id="G"/>
<letter_ref letter_id="T"/>
<letter_ref letter_id="A"/>
<letter_ref letter_id="T"/>
<letter_ref letter_id="A"/>
<letter_ref letter_id="A"/>
<letter_ref letter_id="A"/>
<letter_ref letter_id="A"/>
<letter_ref letter_id="A"/>
<letter_ref letter_id="A"/>
<letter_ref letter_id="A"/>
<letter_ref letter_id="A"/>
<letter_ref letter_id="A"/>
<letter_ref letter_id="C"/>
<letter_ref letter_id="A"/>
</site>
<right_flank>TGTATGTTCA</right_flank>
</contributing_site>
<contributing_site sequence_id="sequence_152" position="120" strand="minus" pvalue="9.96e-06" >
<left_flank>AATGCATCAT</left_flank>
<site>
<letter_ref letter_id="A"/>
<letter_ref letter_id="A"/>
<letter_ref letter_id="A"/>
<letter_ref letter_id="A"/>
<letter_ref letter_id="A"/>
<letter_ref letter_id="A"/>
<letter_ref letter_id="A"/>
<letter_ref letter_id="T"/>
<letter_ref letter_id="T"/>
<letter_ref letter_id="A"/>
<letter_ref letter_id="A"/>
<letter_ref letter_id="A"/>
<letter_ref letter_id="A"/>
<letter_ref letter_id="A"/>
<letter_ref letter_id="C"/>
</site>
<right_flank>CATTTTAAAA</right_flank>
</contributing_site>
<contributing_site sequence_id="sequence_151" position="478" strand="plus" pvalue="9.96e-06" >
<left_flank>TCTCCTCCTG</left_flank>
<site>
<letter_ref letter_id="A"/>
<letter_ref letter_id="A"/>
<letter_ref letter_id="A"/>
<letter_ref letter_id="A"/>
<letter_ref letter_id="A"/>
<letter_ref letter_id="A"/>
<letter_ref letter_id="G"/>
<letter_ref letter_id="A"/>
<letter_ref letter_id="G"/>
<letter_ref letter_id="A"/>
<letter_ref letter_id="A"/>
<letter_ref letter_id="A"/>
<letter_ref letter_id="A"/>
<letter_ref letter_id="A"/>
<letter_ref letter_id="A"/>
</site>
<right_flank>TGTCAGACGT</right_flank>
</contributing_site>
<contributing_site sequence_id="sequence_116" position="629" strand="minus" pvalue="9.96e-06" >
<left_flank>TATTCTCAAA</left_flank>
<site>
<letter_ref letter_id="A"/>
<letter_ref letter_id="A"/>
<letter_ref letter_id="A"/>
<letter_ref letter_id="T"/>
<letter_ref letter_id="A"/>
<letter_ref letter_id="A"/>
<letter_ref letter_id="A"/>
<letter_ref letter_id="A"/>
<letter_ref letter_id="T"/>
<letter_ref letter_id="A"/>
<letter_ref letter_id="A"/>
<letter_ref letter_id="A"/>
<letter_ref letter_id="A"/>
<letter_ref letter_id="T"/>
<letter_ref letter_id="T"/>
</site>
<right_flank>CCTCGAGAAA</right_flank>
</contributing_site>
<contributing_site sequence_id="sequence_112" position="272" strand="minus" pvalue="9.96e-06" >
<left_flank>TCCCTTTCAT</left_flank>
<site>
<letter_ref letter_id="G"/>
<letter_ref letter_id="T"/>
<letter_ref letter_id="A"/>
<letter_ref letter_id="T"/>
<letter_ref letter_id="A"/>
<letter_ref letter_id="A"/>
<letter_ref letter_id="A"/>
<letter_ref letter_id="A"/>
<letter_ref letter_id="A"/>
<letter_ref letter_id="A"/>
<letter_ref letter_id="A"/>
<letter_ref letter_id="A"/>
<letter_ref letter_id="A"/>
<letter_ref letter_id="C"/>
<letter_ref letter_id="A"/>
</site>
<right_flank>CAAAGAGAGA</right_flank>
</contributing_site>
<contributing_site sequence_id="sequence_101" position="1167" strand="minus" pvalue="9.96e-06" >
<left_flank>GGGCCTATCT</left_flank>
<site>
<letter_ref letter_id="G"/>
<letter_ref letter_id="A"/>
<letter_ref letter_id="A"/>
<letter_ref letter_id="A"/>
<letter_ref letter_id="A"/>
<letter_ref letter_id="T"/>
<letter_ref letter_id="G"/>
<letter_ref letter_id="A"/>
<letter_ref letter_id="T"/>
<letter_ref letter_id="A"/>
<letter_ref letter_id="A"/>
<letter_ref letter_id="A"/>
<letter_ref letter_id="A"/>
<letter_ref letter_id="C"/>
<letter_ref letter_id="T"/>
</site>
<right_flank>AAGAGGGCCT</right_flank>
</contributing_site>
<contributing_site sequence_id="sequence_94" position="1957" strand="minus" pvalue="9.96e-06" >
<left_flank>AGCGTTTTCA</left_flank>
<site>
<letter_ref letter_id="A"/>
<letter_ref letter_id="A"/>
<letter_ref letter_id="A"/>
<letter_ref letter_id="T"/>
<letter_ref letter_id="A"/>
<letter_ref letter_id="A"/>
<letter_ref letter_id="A"/>
<letter_ref letter_id="A"/>
<letter_ref letter_id="T"/>
<letter_ref letter_id="A"/>
<letter_ref letter_id="A"/>
<letter_ref letter_id="A"/>
<letter_ref letter_id="A"/>
<letter_ref letter_id="T"/>
<letter_ref letter_id="T"/>
</site>
<right_flank>TTGTGGATTC</right_flank>
</contributing_site>
<contributing_site sequence_id="sequence_442" position="689" strand="plus" pvalue="1.18e-05" >
<left_flank>GCATGTTTTT</left_flank>
<site>
<letter_ref letter_id="G"/>
<letter_ref letter_id="A"/>
<letter_ref letter_id="G"/>
<letter_ref letter_id="A"/>
<letter_ref letter_id="G"/>
<letter_ref letter_id="A"/>
<letter_ref letter_id="A"/>
<letter_ref letter_id="A"/>
<letter_ref letter_id="A"/>
<letter_ref letter_id="A"/>
<letter_ref letter_id="C"/>
<letter_ref letter_id="A"/>
<letter_ref letter_id="A"/>
<letter_ref letter_id="C"/>
<letter_ref letter_id="A"/>
</site>
<right_flank>ATAACTCCTA</right_flank>
</contributing_site>
<contributing_site sequence_id="sequence_397" position="1747" strand="plus" pvalue="1.18e-05" >
<left_flank>GAAAAACAGA</left_flank>
<site>
<letter_ref letter_id="A"/>
<letter_ref letter_id="A"/>
<letter_ref letter_id="A"/>
<letter_ref letter_id="A"/>
<letter_ref letter_id="A"/>
<letter_ref letter_id="A"/>
<letter_ref letter_id="G"/>
<letter_ref letter_id="A"/>
<letter_ref letter_id="A"/>
<letter_ref letter_id="A"/>
<letter_ref letter_id="G"/>
<letter_ref letter_id="A"/>
<letter_ref letter_id="A"/>
<letter_ref letter_id="C"/>
<letter_ref letter_id="A"/>
</site>
<right_flank>ACAAAATTCA</right_flank>
</contributing_site>
<contributing_site sequence_id="sequence_371" position="968" strand="minus" pvalue="1.18e-05" >
<left_flank>GATTGGTCTT</left_flank>
<site>
<letter_ref letter_id="G"/>
<letter_ref letter_id="G"/>
<letter_ref letter_id="A"/>
<letter_ref letter_id="A"/>
<letter_ref letter_id="A"/>
<letter_ref letter_id="A"/>
<letter_ref letter_id="A"/>
<letter_ref letter_id="A"/>
<letter_ref letter_id="T"/>
<letter_ref letter_id="A"/>
<letter_ref letter_id="C"/>
<letter_ref letter_id="A"/>
<letter_ref letter_id="A"/>
<letter_ref letter_id="C"/>
<letter_ref letter_id="A"/>
</site>
<right_flank>CTTTGTTTTG</right_flank>
</contributing_site>
<contributing_site sequence_id="sequence_347" position="1903" strand="minus" pvalue="1.18e-05" >
<left_flank>TATGCTCTTT</left_flank>
<site>
<letter_ref letter_id="A"/>
<letter_ref letter_id="A"/>
<letter_ref letter_id="A"/>
<letter_ref letter_id="A"/>
<letter_ref letter_id="A"/>
<letter_ref letter_id="T"/>
<letter_ref letter_id="G"/>
<letter_ref letter_id="A"/>
<letter_ref letter_id="T"/>
<letter_ref letter_id="A"/>
<letter_ref letter_id="A"/>
<letter_ref letter_id="A"/>
<letter_ref letter_id="A"/>
<letter_ref letter_id="A"/>
<letter_ref letter_id="T"/>
</site>
<right_flank>TTTAGGTGGT</right_flank>
</contributing_site>
<contributing_site sequence_id="sequence_292" position="891" strand="minus" pvalue="1.18e-05" >
<left_flank>TTAAAAGCAG</left_flank>
<site>
<letter_ref letter_id="A"/>
<letter_ref letter_id="A"/>
<letter_ref letter_id="A"/>
<letter_ref letter_id="T"/>
<letter_ref letter_id="A"/>
<letter_ref letter_id="A"/>
<letter_ref letter_id="A"/>
<letter_ref letter_id="A"/>
<letter_ref letter_id="A"/>
<letter_ref letter_id="A"/>
<letter_ref letter_id="A"/>
<letter_ref letter_id="A"/>
<letter_ref letter_id="A"/>
<letter_ref letter_id="T"/>
<letter_ref letter_id="A"/>
</site>
<right_flank>TTTTTGTGCA</right_flank>
</contributing_site>
<contributing_site sequence_id="sequence_284" position="1299" strand="minus" pvalue="1.18e-05" >
<left_flank>CAAAATCGTT</left_flank>
<site>
<letter_ref letter_id="G"/>
<letter_ref letter_id="A"/>
<letter_ref letter_id="A"/>
<letter_ref letter_id="A"/>
<letter_ref letter_id="G"/>
<letter_ref letter_id="T"/>
<letter_ref letter_id="A"/>
<letter_ref letter_id="A"/>
<letter_ref letter_id="A"/>
<letter_ref letter_id="A"/>
<letter_ref letter_id="A"/>
<letter_ref letter_id="A"/>
<letter_ref letter_id="A"/>
<letter_ref letter_id="A"/>
<letter_ref letter_id="A"/>
</site>
<right_flank>ACAATCGATT</right_flank>
</contributing_site>
<contributing_site sequence_id="sequence_256" position="1456" strand="plus" pvalue="1.18e-05" >
<left_flank>AGAACAAAGA</left_flank>
<site>
<letter_ref letter_id="A"/>
<letter_ref letter_id="T"/>
<letter_ref letter_id="A"/>
<letter_ref letter_id="T"/>
<letter_ref letter_id="A"/>
<letter_ref letter_id="A"/>
<letter_ref letter_id="A"/>
<letter_ref letter_id="A"/>
<letter_ref letter_id="A"/>
<letter_ref letter_id="A"/>
<letter_ref letter_id="A"/>
<letter_ref letter_id="A"/>
<letter_ref letter_id="A"/>
<letter_ref letter_id="A"/>
<letter_ref letter_id="T"/>
</site>
<right_flank>CCAACAGGTT</right_flank>
</contributing_site>
<contributing_site sequence_id="sequence_215" position="805" strand="plus" pvalue="1.18e-05" >
<left_flank>ATATTCGGAT</left_flank>
<site>
<letter_ref letter_id="A"/>
<letter_ref letter_id="A"/>
<letter_ref letter_id="A"/>
<letter_ref letter_id="T"/>
<letter_ref letter_id="A"/>
<letter_ref letter_id="A"/>
<letter_ref letter_id="A"/>
<letter_ref letter_id="A"/>
<letter_ref letter_id="A"/>
<letter_ref letter_id="A"/>
<letter_ref letter_id="A"/>
<letter_ref letter_id="A"/>
<letter_ref letter_id="A"/>
<letter_ref letter_id="T"/>
<letter_ref letter_id="A"/>
</site>
<right_flank>GTTAAGAATT</right_flank>
</contributing_site>
<contributing_site sequence_id="sequence_214" position="607" strand="plus" pvalue="1.18e-05" >
<left_flank>AGATTTTTTA</left_flank>
<site>
<letter_ref letter_id="T"/>
<letter_ref letter_id="A"/>
<letter_ref letter_id="A"/>
<letter_ref letter_id="A"/>
<letter_ref letter_id="A"/>
<letter_ref letter_id="A"/>
<letter_ref letter_id="A"/>
<letter_ref letter_id="A"/>
<letter_ref letter_id="A"/>
<letter_ref letter_id="A"/>
<letter_ref letter_id="A"/>
<letter_ref letter_id="A"/>
<letter_ref letter_id="A"/>
<letter_ref letter_id="C"/>
<letter_ref letter_id="A"/>
</site>
<right_flank>TAAAGTGTAA</right_flank>
</contributing_site>
<contributing_site sequence_id="sequence_132" position="236" strand="plus" pvalue="1.18e-05" >
<left_flank>ATAAAATTCT</left_flank>
<site>
<letter_ref letter_id="G"/>
<letter_ref letter_id="G"/>
<letter_ref letter_id="A"/>
<letter_ref letter_id="A"/>
<letter_ref letter_id="A"/>
<letter_ref letter_id="A"/>
<letter_ref letter_id="A"/>
<letter_ref letter_id="A"/>
<letter_ref letter_id="T"/>
<letter_ref letter_id="A"/>
<letter_ref letter_id="C"/>
<letter_ref letter_id="A"/>
<letter_ref letter_id="A"/>
<letter_ref letter_id="C"/>
<letter_ref letter_id="A"/>
</site>
<right_flank>AAGACAATGG</right_flank>
</contributing_site>
<contributing_site sequence_id="sequence_30" position="756" strand="plus" pvalue="1.18e-05" >
<left_flank>CATTTGATCA</left_flank>
<site>
<letter_ref letter_id="A"/>
<letter_ref letter_id="A"/>
<letter_ref letter_id="A"/>
<letter_ref letter_id="A"/>
<letter_ref letter_id="A"/>
<letter_ref letter_id="A"/>
<letter_ref letter_id="A"/>
<letter_ref letter_id="A"/>
<letter_ref letter_id="G"/>
<letter_ref letter_id="G"/>
<letter_ref letter_id="A"/>
<letter_ref letter_id="A"/>
<letter_ref letter_id="A"/>
<letter_ref letter_id="C"/>
<letter_ref letter_id="A"/>
</site>
<right_flank>TCTTTTATGA</right_flank>
</contributing_site>
<contributing_site sequence_id="sequence_0" position="615" strand="minus" pvalue="1.18e-05" >
<left_flank>TTAAAAACAT</left_flank>
<site>
<letter_ref letter_id="A"/>
<letter_ref letter_id="A"/>
<letter_ref letter_id="A"/>
<letter_ref letter_id="A"/>
<letter_ref letter_id="A"/>
<letter_ref letter_id="T"/>
<letter_ref letter_id="A"/>
<letter_ref letter_id="A"/>
<letter_ref letter_id="A"/>
<letter_ref letter_id="A"/>
<letter_ref letter_id="A"/>
<letter_ref letter_id="A"/>
<letter_ref letter_id="A"/>
<letter_ref letter_id="T"/>
<letter_ref letter_id="A"/>
</site>
<right_flank>AATTTTAGTA</right_flank>
</contributing_site>
<contributing_site sequence_id="sequence_406" position="711" strand="minus" pvalue="1.35e-05" >
<left_flank>CCATAAAACA</left_flank>
<site>
<letter_ref letter_id="A"/>
<letter_ref letter_id="A"/>
<letter_ref letter_id="A"/>
<letter_ref letter_id="T"/>
<letter_ref letter_id="A"/>
<letter_ref letter_id="A"/>
<letter_ref letter_id="A"/>
<letter_ref letter_id="A"/>
<letter_ref letter_id="T"/>
<letter_ref letter_id="A"/>
<letter_ref letter_id="A"/>
<letter_ref letter_id="A"/>
<letter_ref letter_id="A"/>
<letter_ref letter_id="A"/>
<letter_ref letter_id="C"/>
</site>
<right_flank>AATCACGGTC</right_flank>
</contributing_site>
<contributing_site sequence_id="sequence_363" position="1349" strand="plus" pvalue="1.35e-05" >
<left_flank>TGTAAGATAT</left_flank>
<site>
<letter_ref letter_id="A"/>
<letter_ref letter_id="A"/>
<letter_ref letter_id="A"/>
<letter_ref letter_id="A"/>
<letter_ref letter_id="C"/>
<letter_ref letter_id="C"/>
<letter_ref letter_id="A"/>
<letter_ref letter_id="A"/>
<letter_ref letter_id="T"/>
<letter_ref letter_id="A"/>
<letter_ref letter_id="A"/>
<letter_ref letter_id="A"/>
<letter_ref letter_id="A"/>
<letter_ref letter_id="A"/>
<letter_ref letter_id="A"/>
</site>
<right_flank>CAATACAGCA</right_flank>
</contributing_site>
<contributing_site sequence_id="sequence_320" position="1574" strand="minus" pvalue="1.35e-05" >
<left_flank>ATTGAGAATG</left_flank>
<site>
<letter_ref letter_id="G"/>
<letter_ref letter_id="A"/>
<letter_ref letter_id="A"/>
<letter_ref letter_id="A"/>
<letter_ref letter_id="G"/>
<letter_ref letter_id="T"/>
<letter_ref letter_id="A"/>
<letter_ref letter_id="A"/>
<letter_ref letter_id="T"/>
<letter_ref letter_id="A"/>
<letter_ref letter_id="C"/>
<letter_ref letter_id="A"/>
<letter_ref letter_id="A"/>
<letter_ref letter_id="C"/>
<letter_ref letter_id="T"/>
</site>
<right_flank>AGGGTTGGTC</right_flank>
</contributing_site>
<contributing_site sequence_id="sequence_296" position="1187" strand="minus" pvalue="1.35e-05" >
<left_flank>AATAGTTAAA</left_flank>
<site>
<letter_ref letter_id="A"/>
<letter_ref letter_id="A"/>
<letter_ref letter_id="G"/>
<letter_ref letter_id="A"/>
<letter_ref letter_id="G"/>
<letter_ref letter_id="A"/>
<letter_ref letter_id="G"/>
<letter_ref letter_id="A"/>
<letter_ref letter_id="T"/>
<letter_ref letter_id="A"/>
<letter_ref letter_id="A"/>
<letter_ref letter_id="A"/>
<letter_ref letter_id="A"/>
<letter_ref letter_id="C"/>
<letter_ref letter_id="T"/>
</site>
<right_flank>AGAGTACGCT</right_flank>
</contributing_site>
<contributing_site sequence_id="sequence_210" position="1121" strand="plus" pvalue="1.35e-05" >
<left_flank>ACTATTATTA</left_flank>
<site>
<letter_ref letter_id="A"/>
<letter_ref letter_id="A"/>
<letter_ref letter_id="A"/>
<letter_ref letter_id="A"/>
<letter_ref letter_id="C"/>
<letter_ref letter_id="A"/>
<letter_ref letter_id="A"/>
<letter_ref letter_id="T"/>
<letter_ref letter_id="T"/>
<letter_ref letter_id="A"/>
<letter_ref letter_id="A"/>
<letter_ref letter_id="A"/>
<letter_ref letter_id="A"/>
<letter_ref letter_id="A"/>
<letter_ref letter_id="T"/>
</site>
<right_flank>ATGTAACCCC</right_flank>
</contributing_site>
<contributing_site sequence_id="sequence_388" position="1135" strand="plus" pvalue="1.54e-05" >
<left_flank>TCAACTCCAT</left_flank>
<site>
<letter_ref letter_id="A"/>
<letter_ref letter_id="T"/>
<letter_ref letter_id="A"/>
<letter_ref letter_id="A"/>
<letter_ref letter_id="A"/>
<letter_ref letter_id="A"/>
<letter_ref letter_id="A"/>
<letter_ref letter_id="T"/>
<letter_ref letter_id="G"/>
<letter_ref letter_id="A"/>
<letter_ref letter_id="A"/>
<letter_ref letter_id="A"/>
<letter_ref letter_id="A"/>
<letter_ref letter_id="C"/>
<letter_ref letter_id="A"/>
</site>
<right_flank>ATTCCTGCAC</right_flank>
</contributing_site>
<contributing_site sequence_id="sequence_322" position="1340" strand="minus" pvalue="1.54e-05" >
<left_flank>GAATTGGATG</left_flank>
<site>
<letter_ref letter_id="A"/>
<letter_ref letter_id="A"/>
<letter_ref letter_id="A"/>
<letter_ref letter_id="A"/>
<letter_ref letter_id="G"/>
<letter_ref letter_id="A"/>
<letter_ref letter_id="A"/>
<letter_ref letter_id="A"/>
<letter_ref letter_id="T"/>
<letter_ref letter_id="G"/>
<letter_ref letter_id="A"/>
<letter_ref letter_id="A"/>
<letter_ref letter_id="A"/>
<letter_ref letter_id="A"/>
<letter_ref letter_id="T"/>
</site>
<right_flank>AATCGTAGAT</right_flank>
</contributing_site>
<contributing_site sequence_id="sequence_274" position="867" strand="minus" pvalue="1.54e-05" >
<left_flank>AAAAGGTAAA</left_flank>
<site>
<letter_ref letter_id="A"/>
<letter_ref letter_id="A"/>
<letter_ref letter_id="A"/>
<letter_ref letter_id="T"/>
<letter_ref letter_id="A"/>
<letter_ref letter_id="C"/>
<letter_ref letter_id="A"/>
<letter_ref letter_id="T"/>
<letter_ref letter_id="A"/>
<letter_ref letter_id="A"/>
<letter_ref letter_id="A"/>
<letter_ref letter_id="A"/>
<letter_ref letter_id="A"/>
<letter_ref letter_id="C"/>
<letter_ref letter_id="T"/>
</site>
<right_flank>ATTCAACCGT</right_flank>
</contributing_site>
<contributing_site sequence_id="sequence_266" position="1872" strand="plus" pvalue="1.54e-05" >
<left_flank>GGAAACACCC</left_flank>
<site>
<letter_ref letter_id="A"/>
<letter_ref letter_id="A"/>
<letter_ref letter_id="A"/>
<letter_ref letter_id="A"/>
<letter_ref letter_id="A"/>
<letter_ref letter_id="A"/>
<letter_ref letter_id="A"/>
<letter_ref letter_id="A"/>
<letter_ref letter_id="A"/>
<letter_ref letter_id="A"/>
<letter_ref letter_id="C"/>
<letter_ref letter_id="A"/>
<letter_ref letter_id="A"/>
<letter_ref letter_id="G"/>
<letter_ref letter_id="T"/>
</site>
<right_flank>GTCATAGCTT</right_flank>
</contributing_site>
<contributing_site sequence_id="sequence_258" position="1381" strand="minus" pvalue="1.54e-05" >
<left_flank>GTTTTGTTTG</left_flank>
<site>
<letter_ref letter_id="A"/>
<letter_ref letter_id="A"/>
<letter_ref letter_id="A"/>
<letter_ref letter_id="A"/>
<letter_ref letter_id="A"/>
<letter_ref letter_id="T"/>
<letter_ref letter_id="A"/>
<letter_ref letter_id="T"/>
<letter_ref letter_id="G"/>
<letter_ref letter_id="A"/>
<letter_ref letter_id="A"/>
<letter_ref letter_id="A"/>
<letter_ref letter_id="A"/>
<letter_ref letter_id="C"/>
<letter_ref letter_id="T"/>
</site>
<right_flank>ACGGAAACTC</right_flank>
</contributing_site>
<contributing_site sequence_id="sequence_247" position="1565" strand="plus" pvalue="1.54e-05" >
<left_flank>AATCGAGTCA</left_flank>
<site>
<letter_ref letter_id="G"/>
<letter_ref letter_id="T"/>
<letter_ref letter_id="A"/>
<letter_ref letter_id="T"/>
<letter_ref letter_id="A"/>
<letter_ref letter_id="A"/>
<letter_ref letter_id="A"/>
<letter_ref letter_id="A"/>
<letter_ref letter_id="T"/>
<letter_ref letter_id="A"/>
<letter_ref letter_id="A"/>
<letter_ref letter_id="A"/>
<letter_ref letter_id="A"/>
<letter_ref letter_id="A"/>
<letter_ref letter_id="T"/>
</site>
<right_flank>AGACTCGGAA</right_flank>
</contributing_site>
<contributing_site sequence_id="sequence_238" position="1405" strand="plus" pvalue="1.54e-05" >
<left_flank>TGATCGCACA</left_flank>
<site>
<letter_ref letter_id="A"/>
<letter_ref letter_id="A"/>
<letter_ref letter_id="A"/>
<letter_ref letter_id="T"/>
<letter_ref letter_id="A"/>
<letter_ref letter_id="C"/>
<letter_ref letter_id="A"/>
<letter_ref letter_id="T"/>
<letter_ref letter_id="A"/>
<letter_ref letter_id="A"/>
<letter_ref letter_id="A"/>
<letter_ref letter_id="A"/>
<letter_ref letter_id="A"/>
<letter_ref letter_id="C"/>
<letter_ref letter_id="T"/>
</site>
<right_flank>GTTTTCGCAT</right_flank>
</contributing_site>
<contributing_site sequence_id="sequence_191" position="1638" strand="plus" pvalue="1.54e-05" >
<left_flank>AGTGTTTTGA</left_flank>
<site>
<letter_ref letter_id="A"/>
<letter_ref letter_id="A"/>
<letter_ref letter_id="A"/>
<letter_ref letter_id="T"/>
<letter_ref letter_id="A"/>
<letter_ref letter_id="A"/>
<letter_ref letter_id="A"/>
<letter_ref letter_id="A"/>
<letter_ref letter_id="A"/>
<letter_ref letter_id="G"/>
<letter_ref letter_id="A"/>
<letter_ref letter_id="A"/>
<letter_ref letter_id="A"/>
<letter_ref letter_id="C"/>
<letter_ref letter_id="T"/>
</site>
<right_flank>TTGATTATTC</right_flank>
</contributing_site>
<contributing_site sequence_id="sequence_98" position="917" strand="plus" pvalue="1.54e-05" >
<left_flank>TCATTGGTTT</left_flank>
<site>
<letter_ref letter_id="A"/>
<letter_ref letter_id="A"/>
<letter_ref letter_id="G"/>
<letter_ref letter_id="T"/>
<letter_ref letter_id="A"/>
<letter_ref letter_id="C"/>
<letter_ref letter_id="A"/>
<letter_ref letter_id="A"/>
<letter_ref letter_id="A"/>
<letter_ref letter_id="A"/>
<letter_ref letter_id="A"/>
<letter_ref letter_id="A"/>
<letter_ref letter_id="A"/>
<letter_ref letter_id="C"/>
<letter_ref letter_id="A"/>
</site>
<right_flank>TTTTTTTATG</right_flank>
</contributing_site>
<contributing_site sequence_id="sequence_44" position="876" strand="plus" pvalue="1.54e-05" >
<left_flank>TTAGGCATTT</left_flank>
<site>
<letter_ref letter_id="A"/>
<letter_ref letter_id="T"/>
<letter_ref letter_id="A"/>
<letter_ref letter_id="A"/>
<letter_ref letter_id="A"/>
<letter_ref letter_id="C"/>
<letter_ref letter_id="A"/>
<letter_ref letter_id="A"/>
<letter_ref letter_id="G"/>
<letter_ref letter_id="A"/>
<letter_ref letter_id="A"/>
<letter_ref letter_id="A"/>
<letter_ref letter_id="A"/>
<letter_ref letter_id="C"/>
<letter_ref letter_id="A"/>
</site>
<right_flank>CTGAATGTCT</right_flank>
</contributing_site>
<contributing_site sequence_id="sequence_431" position="269" strand="minus" pvalue="1.79e-05" >
<left_flank>GCAGAGGTGT</left_flank>
<site>
<letter_ref letter_id="A"/>
<letter_ref letter_id="T"/>
<letter_ref letter_id="A"/>
<letter_ref letter_id="A"/>
<letter_ref letter_id="A"/>
<letter_ref letter_id="C"/>
<letter_ref letter_id="A"/>
<letter_ref letter_id="A"/>
<letter_ref letter_id="T"/>
<letter_ref letter_id="A"/>
<letter_ref letter_id="C"/>
<letter_ref letter_id="A"/>
<letter_ref letter_id="A"/>
<letter_ref letter_id="A"/>
<letter_ref letter_id="T"/>
</site>
<right_flank>CTGTTAAAGA</right_flank>
</contributing_site>
<contributing_site sequence_id="sequence_402" position="1669" strand="minus" pvalue="1.79e-05" >
<left_flank>GATAATGTGG</left_flank>
<site>
<letter_ref letter_id="A"/>
<letter_ref letter_id="A"/>
<letter_ref letter_id="A"/>
<letter_ref letter_id="A"/>
<letter_ref letter_id="G"/>
<letter_ref letter_id="A"/>
<letter_ref letter_id="A"/>
<letter_ref letter_id="A"/>
<letter_ref letter_id="A"/>
<letter_ref letter_id="G"/>
<letter_ref letter_id="A"/>
<letter_ref letter_id="A"/>
<letter_ref letter_id="A"/>
<letter_ref letter_id="A"/>
<letter_ref letter_id="A"/>
</site>
<right_flank>TATTGTTTTT</right_flank>
</contributing_site>
<contributing_site sequence_id="sequence_382" position="1810" strand="plus" pvalue="1.79e-05" >
<left_flank>GTGTAGGTAC</left_flank>
<site>
<letter_ref letter_id="G"/>
<letter_ref letter_id="A"/>
<letter_ref letter_id="A"/>
<letter_ref letter_id="A"/>
<letter_ref letter_id="C"/>
<letter_ref letter_id="A"/>
<letter_ref letter_id="A"/>
<letter_ref letter_id="A"/>
<letter_ref letter_id="A"/>
<letter_ref letter_id="A"/>
<letter_ref letter_id="C"/>
<letter_ref letter_id="A"/>
<letter_ref letter_id="A"/>
<letter_ref letter_id="A"/>
<letter_ref letter_id="A"/>
</site>
<right_flank>ACTGCATCAG</right_flank>
</contributing_site>
<contributing_site sequence_id="sequence_368" position="1567" strand="minus" pvalue="1.79e-05" >
<left_flank>TTTTAGGGCA</left_flank>
<site>
<letter_ref letter_id="A"/>
<letter_ref letter_id="A"/>
<letter_ref letter_id="A"/>
<letter_ref letter_id="T"/>
<letter_ref letter_id="A"/>
<letter_ref letter_id="A"/>
<letter_ref letter_id="A"/>
<letter_ref letter_id="T"/>
<letter_ref letter_id="T"/>
<letter_ref letter_id="A"/>
<letter_ref letter_id="A"/>
<letter_ref letter_id="A"/>
<letter_ref letter_id="A"/>
<letter_ref letter_id="C"/>
<letter_ref letter_id="G"/>
</site>
<right_flank>TTCGCTGATT</right_flank>
</contributing_site>
<contributing_site sequence_id="sequence_357" position="1665" strand="minus" pvalue="1.79e-05" >
<left_flank>CCCACAAAGA</left_flank>
<site>
<letter_ref letter_id="A"/>
<letter_ref letter_id="A"/>
<letter_ref letter_id="A"/>
<letter_ref letter_id="A"/>
<letter_ref letter_id="A"/>
<letter_ref letter_id="T"/>
<letter_ref letter_id="A"/>
<letter_ref letter_id="T"/>
<letter_ref letter_id="T"/>
<letter_ref letter_id="A"/>
<letter_ref letter_id="C"/>
<letter_ref letter_id="A"/>
<letter_ref letter_id="A"/>
<letter_ref letter_id="A"/>
<letter_ref letter_id="A"/>
</site>
<right_flank>TGATAAGCCG</right_flank>
</contributing_site>
<contributing_site sequence_id="sequence_327" position="784" strand="plus" pvalue="1.79e-05" >
<left_flank>TACTAATAAA</left_flank>
<site>
<letter_ref letter_id="G"/>
<letter_ref letter_id="A"/>
<letter_ref letter_id="A"/>
<letter_ref letter_id="T"/>
<letter_ref letter_id="A"/>
<letter_ref letter_id="T"/>
<letter_ref letter_id="A"/>
<letter_ref letter_id="A"/>
<letter_ref letter_id="A"/>
<letter_ref letter_id="A"/>
<letter_ref letter_id="A"/>
<letter_ref letter_id="A"/>
<letter_ref letter_id="A"/>
<letter_ref letter_id="A"/>
<letter_ref letter_id="T"/>
</site>
<right_flank>GTATGTTCTA</right_flank>
</contributing_site>
<contributing_site sequence_id="sequence_319" position="1368" strand="minus" pvalue="1.79e-05" >
<left_flank>ATTAATTGAC</left_flank>
<site>
<letter_ref letter_id="G"/>
<letter_ref letter_id="A"/>
<letter_ref letter_id="A"/>
<letter_ref letter_id="T"/>
<letter_ref letter_id="A"/>
<letter_ref letter_id="T"/>
<letter_ref letter_id="A"/>
<letter_ref letter_id="A"/>
<letter_ref letter_id="A"/>
<letter_ref letter_id="A"/>
<letter_ref letter_id="A"/>
<letter_ref letter_id="A"/>
<letter_ref letter_id="A"/>
<letter_ref letter_id="A"/>
<letter_ref letter_id="A"/>
</site>
<right_flank>TCGCTCAAAC</right_flank>
</contributing_site>
<contributing_site sequence_id="sequence_294" position="1152" strand="minus" pvalue="1.79e-05" >
<left_flank>GCAACCGCCG</left_flank>
<site>
<letter_ref letter_id="A"/>
<letter_ref letter_id="T"/>
<letter_ref letter_id="A"/>
<letter_ref letter_id="A"/>
<letter_ref letter_id="C"/>
<letter_ref letter_id="A"/>
<letter_ref letter_id="A"/>
<letter_ref letter_id="A"/>
<letter_ref letter_id="T"/>
<letter_ref letter_id="A"/>
<letter_ref letter_id="A"/>
<letter_ref letter_id="A"/>
<letter_ref letter_id="A"/>
<letter_ref letter_id="A"/>
<letter_ref letter_id="A"/>
</site>
<right_flank>TCTTTACCAA</right_flank>
</contributing_site>
<contributing_site sequence_id="sequence_185" position="1636" strand="minus" pvalue="1.79e-05" >
<left_flank>AAAAACACAA</left_flank>
<site>
<letter_ref letter_id="T"/>
<letter_ref letter_id="A"/>
<letter_ref letter_id="A"/>
<letter_ref letter_id="A"/>
<letter_ref letter_id="A"/>
<letter_ref letter_id="A"/>
<letter_ref letter_id="A"/>
<letter_ref letter_id="A"/>
<letter_ref letter_id="T"/>
<letter_ref letter_id="A"/>
<letter_ref letter_id="A"/>
<letter_ref letter_id="A"/>
<letter_ref letter_id="A"/>
<letter_ref letter_id="A"/>
<letter_ref letter_id="T"/>
</site>
<right_flank>ACTTGTACGG</right_flank>
</contributing_site>
<contributing_site sequence_id="sequence_181" position="1653" strand="plus" pvalue="1.79e-05" >
<left_flank>TTAAAATTCT</left_flank>
<site>
<letter_ref letter_id="A"/>
<letter_ref letter_id="A"/>
<letter_ref letter_id="A"/>
<letter_ref letter_id="T"/>
<letter_ref letter_id="A"/>
<letter_ref letter_id="A"/>
<letter_ref letter_id="A"/>
<letter_ref letter_id="A"/>
<letter_ref letter_id="T"/>
<letter_ref letter_id="C"/>
<letter_ref letter_id="A"/>
<letter_ref letter_id="A"/>
<letter_ref letter_id="A"/>
<letter_ref letter_id="A"/>
<letter_ref letter_id="A"/>
</site>
<right_flank>GGATTTTCAT</right_flank>
</contributing_site>
<contributing_site sequence_id="sequence_136" position="225" strand="minus" pvalue="1.79e-05" >
<left_flank>TAACGAGGGA</left_flank>
<site>
<letter_ref letter_id="A"/>
<letter_ref letter_id="G"/>
<letter_ref letter_id="A"/>
<letter_ref letter_id="A"/>
<letter_ref letter_id="A"/>
<letter_ref letter_id="A"/>
<letter_ref letter_id="G"/>
<letter_ref letter_id="A"/>
<letter_ref letter_id="A"/>
<letter_ref letter_id="A"/>
<letter_ref letter_id="A"/>
<letter_ref letter_id="A"/>
<letter_ref letter_id="A"/>
<letter_ref letter_id="C"/>
<letter_ref letter_id="T"/>
</site>
<right_flank>TAACACACGG</right_flank>
</contributing_site>
<contributing_site sequence_id="sequence_103" position="1330" strand="minus" pvalue="1.79e-05" >
<left_flank>CTTGATTGTA</left_flank>
<site>
<letter_ref letter_id="A"/>
<letter_ref letter_id="A"/>
<letter_ref letter_id="A"/>
<letter_ref letter_id="T"/>
<letter_ref letter_id="C"/>
<letter_ref letter_id="A"/>
<letter_ref letter_id="A"/>
<letter_ref letter_id="A"/>
<letter_ref letter_id="T"/>
<letter_ref letter_id="A"/>
<letter_ref letter_id="A"/>
<letter_ref letter_id="A"/>
<letter_ref letter_id="A"/>
<letter_ref letter_id="A"/>
<letter_ref letter_id="A"/>
</site>
<right_flank>CATTAACTTT</right_flank>
</contributing_site>
<contributing_site sequence_id="sequence_67" position="6" strand="plus" pvalue="1.79e-05" >
<left_flank>GAAATA</left_flank>
<site>
<letter_ref letter_id="A"/>
<letter_ref letter_id="A"/>
<letter_ref letter_id="A"/>
<letter_ref letter_id="A"/>
<letter_ref letter_id="A"/>
<letter_ref letter_id="T"/>
<letter_ref letter_id="A"/>
<letter_ref letter_id="T"/>
<letter_ref letter_id="T"/>
<letter_ref letter_id="A"/>
<letter_ref letter_id="C"/>
<letter_ref letter_id="A"/>
<letter_ref letter_id="A"/>
<letter_ref letter_id="A"/>
<letter_ref letter_id="A"/>
</site>
<right_flank>TAACAGACAC</right_flank>
</contributing_site>
<contributing_site sequence_id="sequence_361" position="919" strand="plus" pvalue="2.06e-05" >
<left_flank>AAAATATAAA</left_flank>
<site>
<letter_ref letter_id="A"/>
<letter_ref letter_id="A"/>
<letter_ref letter_id="G"/>
<letter_ref letter_id="A"/>
<letter_ref letter_id="A"/>
<letter_ref letter_id="T"/>
<letter_ref letter_id="G"/>
<letter_ref letter_id="A"/>
<letter_ref letter_id="T"/>
<letter_ref letter_id="A"/>
<letter_ref letter_id="A"/>
<letter_ref letter_id="A"/>
<letter_ref letter_id="A"/>
<letter_ref letter_id="C"/>
<letter_ref letter_id="T"/>
</site>
<right_flank>TATTTTTTAA</right_flank>
</contributing_site>
<contributing_site sequence_id="sequence_356" position="1241" strand="minus" pvalue="2.06e-05" >
<left_flank>GATCCTACAA</left_flank>
<site>
<letter_ref letter_id="A"/>
<letter_ref letter_id="T"/>
<letter_ref letter_id="A"/>
<letter_ref letter_id="A"/>
<letter_ref letter_id="A"/>
<letter_ref letter_id="A"/>
<letter_ref letter_id="A"/>
<letter_ref letter_id="T"/>
<letter_ref letter_id="A"/>
<letter_ref letter_id="A"/>
<letter_ref letter_id="A"/>
<letter_ref letter_id="A"/>
<letter_ref letter_id="A"/>
<letter_ref letter_id="C"/>
<letter_ref letter_id="G"/>
</site>
<right_flank>AAAAACAATA</right_flank>
</contributing_site>
<contributing_site sequence_id="sequence_346" position="726" strand="minus" pvalue="2.06e-05" >
<left_flank>CAGTATTTTC</left_flank>
<site>
<letter_ref letter_id="G"/>
<letter_ref letter_id="A"/>
<letter_ref letter_id="A"/>
<letter_ref letter_id="A"/>
<letter_ref letter_id="G"/>
<letter_ref letter_id="A"/>
<letter_ref letter_id="A"/>
<letter_ref letter_id="T"/>
<letter_ref letter_id="A"/>
<letter_ref letter_id="A"/>
<letter_ref letter_id="C"/>
<letter_ref letter_id="A"/>
<letter_ref letter_id="A"/>
<letter_ref letter_id="A"/>
<letter_ref letter_id="T"/>
</site>
<right_flank>CTTACCAGGA</right_flank>
</contributing_site>
<contributing_site sequence_id="sequence_310" position="1554" strand="minus" pvalue="2.06e-05" >
<left_flank>ATAATTTCTA</left_flank>
<site>
<letter_ref letter_id="A"/>
<letter_ref letter_id="A"/>
<letter_ref letter_id="A"/>
<letter_ref letter_id="A"/>
<letter_ref letter_id="C"/>
<letter_ref letter_id="A"/>
<letter_ref letter_id="G"/>
<letter_ref letter_id="A"/>
<letter_ref letter_id="T"/>
<letter_ref letter_id="A"/>
<letter_ref letter_id="A"/>
<letter_ref letter_id="A"/>
<letter_ref letter_id="A"/>
<letter_ref letter_id="A"/>
<letter_ref letter_id="A"/>
</site>
<right_flank>AATATTACTG</right_flank>
</contributing_site>
<contributing_site sequence_id="sequence_302" position="414" strand="minus" pvalue="2.06e-05" >
<left_flank>AATACCAATT</left_flank>
<site>
<letter_ref letter_id="A"/>
<letter_ref letter_id="A"/>
<letter_ref letter_id="A"/>
<letter_ref letter_id="A"/>
<letter_ref letter_id="G"/>
<letter_ref letter_id="A"/>
<letter_ref letter_id="A"/>
<letter_ref letter_id="T"/>
<letter_ref letter_id="A"/>
<letter_ref letter_id="A"/>
<letter_ref letter_id="G"/>
<letter_ref letter_id="A"/>
<letter_ref letter_id="A"/>
<letter_ref letter_id="C"/>
<letter_ref letter_id="A"/>
</site>
<right_flank>AATTTTGTGC</right_flank>
</contributing_site>
<contributing_site sequence_id="sequence_287" position="459" strand="minus" pvalue="2.06e-05" >
<left_flank>GACGCGAACG</left_flank>
<site>
<letter_ref letter_id="A"/>
<letter_ref letter_id="A"/>
<letter_ref letter_id="G"/>
<letter_ref letter_id="A"/>
<letter_ref letter_id="A"/>
<letter_ref letter_id="A"/>
<letter_ref letter_id="A"/>
<letter_ref letter_id="A"/>
<letter_ref letter_id="A"/>
<letter_ref letter_id="A"/>
<letter_ref letter_id="A"/>
<letter_ref letter_id="A"/>
<letter_ref letter_id="A"/>
<letter_ref letter_id="G"/>
<letter_ref letter_id="T"/>
</site>
<right_flank>GTAAACAAAC</right_flank>
</contributing_site>
<contributing_site sequence_id="sequence_207" position="164" strand="minus" pvalue="2.06e-05" >
<left_flank>CCATTCTCTG</left_flank>
<site>
<letter_ref letter_id="A"/>
<letter_ref letter_id="A"/>
<letter_ref letter_id="G"/>
<letter_ref letter_id="A"/>
<letter_ref letter_id="A"/>
<letter_ref letter_id="A"/>
<letter_ref letter_id="A"/>
<letter_ref letter_id="T"/>
<letter_ref letter_id="T"/>
<letter_ref letter_id="A"/>
<letter_ref letter_id="G"/>
<letter_ref letter_id="A"/>
<letter_ref letter_id="A"/>
<letter_ref letter_id="C"/>
<letter_ref letter_id="T"/>
</site>
<right_flank>AAGAAAGAAA</right_flank>
</contributing_site>
<contributing_site sequence_id="sequence_171" position="1856" strand="minus" pvalue="2.06e-05" >
<left_flank>ATAAAGCGAA</left_flank>
<site>
<letter_ref letter_id="A"/>
<letter_ref letter_id="A"/>
<letter_ref letter_id="A"/>
<letter_ref letter_id="A"/>
<letter_ref letter_id="A"/>
<letter_ref letter_id="A"/>
<letter_ref letter_id="A"/>
<letter_ref letter_id="T"/>
<letter_ref letter_id="A"/>
<letter_ref letter_id="A"/>
<letter_ref letter_id="C"/>
<letter_ref letter_id="A"/>
<letter_ref letter_id="A"/>
<letter_ref letter_id="T"/>
<letter_ref letter_id="A"/>
</site>
<right_flank>GAAATTATAA</right_flank>
</contributing_site>
<contributing_site sequence_id="sequence_154" position="640" strand="minus" pvalue="2.06e-05" >
<left_flank>ATATAGGAAA</left_flank>
<site>
<letter_ref letter_id="A"/>
<letter_ref letter_id="A"/>
<letter_ref letter_id="A"/>
<letter_ref letter_id="T"/>
<letter_ref letter_id="A"/>
<letter_ref letter_id="T"/>
<letter_ref letter_id="A"/>
<letter_ref letter_id="A"/>
<letter_ref letter_id="G"/>
<letter_ref letter_id="A"/>
<letter_ref letter_id="A"/>
<letter_ref letter_id="A"/>
<letter_ref letter_id="A"/>
<letter_ref letter_id="C"/>
<letter_ref letter_id="T"/>
</site>
<right_flank>TAAAATGAAG</right_flank>
</contributing_site>
<contributing_site sequence_id="sequence_104" position="185" strand="plus" pvalue="2.06e-05" >
<left_flank>ATGAACTCAT</left_flank>
<site>
<letter_ref letter_id="A"/>
<letter_ref letter_id="A"/>
<letter_ref letter_id="A"/>
<letter_ref letter_id="A"/>
<letter_ref letter_id="A"/>
<letter_ref letter_id="A"/>
<letter_ref letter_id="A"/>
<letter_ref letter_id="A"/>
<letter_ref letter_id="A"/>
<letter_ref letter_id="C"/>
<letter_ref letter_id="A"/>
<letter_ref letter_id="A"/>
<letter_ref letter_id="A"/>
<letter_ref letter_id="T"/>
<letter_ref letter_id="A"/>
</site>
<right_flank>TATTAAATGA</right_flank>
</contributing_site>
<contributing_site sequence_id="sequence_55" position="206" strand="minus" pvalue="2.06e-05" >
<left_flank>GAATACGTTC</left_flank>
<site>
<letter_ref letter_id="A"/>
<letter_ref letter_id="A"/>
<letter_ref letter_id="A"/>
<letter_ref letter_id="T"/>
<letter_ref letter_id="A"/>
<letter_ref letter_id="A"/>
<letter_ref letter_id="A"/>
<letter_ref letter_id="T"/>
<letter_ref letter_id="A"/>
<letter_ref letter_id="A"/>
<letter_ref letter_id="C"/>
<letter_ref letter_id="A"/>
<letter_ref letter_id="A"/>
<letter_ref letter_id="A"/>
<letter_ref letter_id="A"/>
</site>
<right_flank>AGAGAACGAG</right_flank>
</contributing_site>
<contributing_site sequence_id="sequence_17" position="1757" strand="plus" pvalue="2.06e-05" >
<left_flank>TTATTCAGAT</left_flank>
<site>
<letter_ref letter_id="G"/>
<letter_ref letter_id="A"/>
<letter_ref letter_id="A"/>
<letter_ref letter_id="A"/>
<letter_ref letter_id="G"/>
<letter_ref letter_id="C"/>
<letter_ref letter_id="G"/>
<letter_ref letter_id="A"/>
<letter_ref letter_id="T"/>
<letter_ref letter_id="A"/>
<letter_ref letter_id="A"/>
<letter_ref letter_id="A"/>
<letter_ref letter_id="A"/>
<letter_ref letter_id="C"/>
<letter_ref letter_id="A"/>
</site>
<right_flank>AAGCTTTTCG</right_flank>
</contributing_site>
<contributing_site sequence_id="sequence_308" position="482" strand="minus" pvalue="2.34e-05" >
<left_flank>ATATTAGATT</left_flank>
<site>
<letter_ref letter_id="G"/>
<letter_ref letter_id="G"/>
<letter_ref letter_id="A"/>
<letter_ref letter_id="A"/>
<letter_ref letter_id="G"/>
<letter_ref letter_id="A"/>
<letter_ref letter_id="A"/>
<letter_ref letter_id="A"/>
<letter_ref letter_id="T"/>
<letter_ref letter_id="A"/>
<letter_ref letter_id="A"/>
<letter_ref letter_id="A"/>
<letter_ref letter_id="A"/>
<letter_ref letter_id="A"/>
<letter_ref letter_id="A"/>
</site>
<right_flank>AAGGATTAGA</right_flank>
</contributing_site>
<contributing_site sequence_id="sequence_279" position="472" strand="minus" pvalue="2.34e-05" >
<left_flank>CGATGAGACT</left_flank>
<site>
<letter_ref letter_id="G"/>
<letter_ref letter_id="A"/>
<letter_ref letter_id="A"/>
<letter_ref letter_id="A"/>
<letter_ref letter_id="A"/>
<letter_ref letter_id="A"/>
<letter_ref letter_id="A"/>
<letter_ref letter_id="A"/>
<letter_ref letter_id="T"/>
<letter_ref letter_id="C"/>
<letter_ref letter_id="G"/>
<letter_ref letter_id="A"/>
<letter_ref letter_id="A"/>
<letter_ref letter_id="C"/>
<letter_ref letter_id="T"/>
</site>
<right_flank>CTCGAAATTG</right_flank>
</contributing_site>
<contributing_site sequence_id="sequence_249" position="483" strand="minus" pvalue="2.34e-05" >
<left_flank>GTGCACTCTT</left_flank>
<site>
<letter_ref letter_id="A"/>
<letter_ref letter_id="A"/>
<letter_ref letter_id="A"/>
<letter_ref letter_id="A"/>
<letter_ref letter_id="A"/>
<letter_ref letter_id="T"/>
<letter_ref letter_id="A"/>
<letter_ref letter_id="A"/>
<letter_ref letter_id="T"/>
<letter_ref letter_id="G"/>
<letter_ref letter_id="A"/>
<letter_ref letter_id="A"/>
<letter_ref letter_id="A"/>
<letter_ref letter_id="A"/>
<letter_ref letter_id="T"/>
</site>
<right_flank>TACTCTGGAC</right_flank>
</contributing_site>
<contributing_site sequence_id="sequence_241" position="1072" strand="minus" pvalue="2.34e-05" >
<left_flank>ATAGAAGCAA</left_flank>
<site>
<letter_ref letter_id="G"/>
<letter_ref letter_id="T"/>
<letter_ref letter_id="A"/>
<letter_ref letter_id="A"/>
<letter_ref letter_id="A"/>
<letter_ref letter_id="A"/>
<letter_ref letter_id="G"/>
<letter_ref letter_id="A"/>
<letter_ref letter_id="T"/>
<letter_ref letter_id="A"/>
<letter_ref letter_id="C"/>
<letter_ref letter_id="A"/>
<letter_ref letter_id="A"/>
<letter_ref letter_id="C"/>
<letter_ref letter_id="T"/>
</site>
<right_flank>ACAAAGTACG</right_flank>
</contributing_site>
<contributing_site sequence_id="sequence_226" position="603" strand="plus" pvalue="2.34e-05" >
<left_flank>ATTACTTTAA</left_flank>
<site>
<letter_ref letter_id="A"/>
<letter_ref letter_id="A"/>
<letter_ref letter_id="A"/>
<letter_ref letter_id="A"/>
<letter_ref letter_id="A"/>
<letter_ref letter_id="T"/>
<letter_ref letter_id="A"/>
<letter_ref letter_id="A"/>
<letter_ref letter_id="T"/>
<letter_ref letter_id="A"/>
<letter_ref letter_id="A"/>
<letter_ref letter_id="A"/>
<letter_ref letter_id="A"/>
<letter_ref letter_id="G"/>
<letter_ref letter_id="T"/>
</site>
<right_flank>ATTTTCGCTT</right_flank>
</contributing_site>
<contributing_site sequence_id="sequence_188" position="999" strand="plus" pvalue="2.34e-05" >
<left_flank>TGATACATTT</left_flank>
<site>
<letter_ref letter_id="A"/>
<letter_ref letter_id="A"/>
<letter_ref letter_id="A"/>
<letter_ref letter_id="A"/>
<letter_ref letter_id="G"/>
<letter_ref letter_id="A"/>
<letter_ref letter_id="G"/>
<letter_ref letter_id="T"/>
<letter_ref letter_id="T"/>
<letter_ref letter_id="A"/>
<letter_ref letter_id="A"/>
<letter_ref letter_id="A"/>
<letter_ref letter_id="A"/>
<letter_ref letter_id="A"/>
<letter_ref letter_id="T"/>
</site>
<right_flank>AGGAACCAAC</right_flank>
</contributing_site>
<contributing_site sequence_id="sequence_64" position="50" strand="minus" pvalue="2.34e-05" >
<left_flank>ATACACTCTT</left_flank>
<site>
<letter_ref letter_id="A"/>
<letter_ref letter_id="A"/>
<letter_ref letter_id="A"/>
<letter_ref letter_id="A"/>
<letter_ref letter_id="A"/>
<letter_ref letter_id="T"/>
<letter_ref letter_id="A"/>
<letter_ref letter_id="A"/>
<letter_ref letter_id="T"/>
<letter_ref letter_id="G"/>
<letter_ref letter_id="A"/>
<letter_ref letter_id="A"/>
<letter_ref letter_id="A"/>
<letter_ref letter_id="A"/>
<letter_ref letter_id="T"/>
</site>
<right_flank>TACTGTGGAT</right_flank>
</contributing_site>
<contributing_site sequence_id="sequence_49" position="1482" strand="plus" pvalue="2.34e-05" >
<left_flank>ATTTCACTTC</left_flank>
<site>
<letter_ref letter_id="A"/>
<letter_ref letter_id="A"/>
<letter_ref letter_id="A"/>
<letter_ref letter_id="A"/>
<letter_ref letter_id="G"/>
<letter_ref letter_id="T"/>
<letter_ref letter_id="A"/>
<letter_ref letter_id="A"/>
<letter_ref letter_id="T"/>
<letter_ref letter_id="A"/>
<letter_ref letter_id="G"/>
<letter_ref letter_id="A"/>
<letter_ref letter_id="A"/>
<letter_ref letter_id="C"/>
<letter_ref letter_id="T"/>
</site>
<right_flank>GATCTTAAAT</right_flank>
</contributing_site>
<contributing_site sequence_id="sequence_34" position="1545" strand="plus" pvalue="2.34e-05" >
<left_flank>GGCTTCCCGG</left_flank>
<site>
<letter_ref letter_id="A"/>
<letter_ref letter_id="T"/>
<letter_ref letter_id="A"/>
<letter_ref letter_id="A"/>
<letter_ref letter_id="A"/>
<letter_ref letter_id="A"/>
<letter_ref letter_id="A"/>
<letter_ref letter_id="A"/>
<letter_ref letter_id="T"/>
<letter_ref letter_id="A"/>
<letter_ref letter_id="C"/>
<letter_ref letter_id="A"/>
<letter_ref letter_id="A"/>
<letter_ref letter_id="T"/>
<letter_ref letter_id="A"/>
</site>
<right_flank>CAAAAACAAA</right_flank>
</contributing_site>
<contributing_site sequence_id="sequence_422" position="103" strand="plus" pvalue="2.69e-05" >
<left_flank>ATAATCGTTT</left_flank>
<site>
<letter_ref letter_id="A"/>
<letter_ref letter_id="A"/>
<letter_ref letter_id="A"/>
<letter_ref letter_id="A"/>
<letter_ref letter_id="A"/>
<letter_ref letter_id="C"/>
<letter_ref letter_id="A"/>
<letter_ref letter_id="A"/>
<letter_ref letter_id="A"/>
<letter_ref letter_id="G"/>
<letter_ref letter_id="C"/>
<letter_ref letter_id="A"/>
<letter_ref letter_id="A"/>
<letter_ref letter_id="C"/>
<letter_ref letter_id="T"/>
</site>
<right_flank>CTCACCCGCT</right_flank>
</contributing_site>
<contributing_site sequence_id="sequence_326" position="1254" strand="minus" pvalue="2.69e-05" >
<left_flank>AAATTTCTTC</left_flank>
<site>
<letter_ref letter_id="G"/>
<letter_ref letter_id="T"/>
<letter_ref letter_id="A"/>
<letter_ref letter_id="A"/>
<letter_ref letter_id="A"/>
<letter_ref letter_id="T"/>
<letter_ref letter_id="A"/>
<letter_ref letter_id="T"/>
<letter_ref letter_id="T"/>
<letter_ref letter_id="A"/>
<letter_ref letter_id="A"/>
<letter_ref letter_id="A"/>
<letter_ref letter_id="A"/>
<letter_ref letter_id="C"/>
<letter_ref letter_id="T"/>
</site>
<right_flank>GGCAAATTTT</right_flank>
</contributing_site>
<contributing_site sequence_id="sequence_307" position="1795" strand="plus" pvalue="2.69e-05" >
<left_flank>GGTGATTAGC</left_flank>
<site>
<letter_ref letter_id="A"/>
<letter_ref letter_id="T"/>
<letter_ref letter_id="A"/>
<letter_ref letter_id="A"/>
<letter_ref letter_id="G"/>
<letter_ref letter_id="A"/>
<letter_ref letter_id="A"/>
<letter_ref letter_id="A"/>
<letter_ref letter_id="A"/>
<letter_ref letter_id="A"/>
<letter_ref letter_id="G"/>
<letter_ref letter_id="A"/>
<letter_ref letter_id="A"/>
<letter_ref letter_id="C"/>
<letter_ref letter_id="A"/>
</site>
<right_flank>GTTCAGATTT</right_flank>
</contributing_site>
<contributing_site sequence_id="sequence_300" position="147" strand="plus" pvalue="2.69e-05" >
<left_flank>CTTTGATTTG</left_flank>
<site>
<letter_ref letter_id="A"/>
<letter_ref letter_id="A"/>
<letter_ref letter_id="A"/>
<letter_ref letter_id="T"/>
<letter_ref letter_id="A"/>
<letter_ref letter_id="A"/>
<letter_ref letter_id="A"/>
<letter_ref letter_id="A"/>
<letter_ref letter_id="A"/>
<letter_ref letter_id="A"/>
<letter_ref letter_id="A"/>
<letter_ref letter_id="A"/>
<letter_ref letter_id="A"/>
<letter_ref letter_id="G"/>
<letter_ref letter_id="T"/>
</site>
<right_flank>TAAATTAACA</right_flank>
</contributing_site>
<contributing_site sequence_id="sequence_201" position="544" strand="minus" pvalue="2.69e-05" >
<left_flank>TAAAGACGAT</left_flank>
<site>
<letter_ref letter_id="G"/>
<letter_ref letter_id="T"/>
<letter_ref letter_id="A"/>
<letter_ref letter_id="T"/>
<letter_ref letter_id="A"/>
<letter_ref letter_id="C"/>
<letter_ref letter_id="A"/>
<letter_ref letter_id="A"/>
<letter_ref letter_id="T"/>
<letter_ref letter_id="A"/>
<letter_ref letter_id="A"/>
<letter_ref letter_id="A"/>
<letter_ref letter_id="A"/>
<letter_ref letter_id="C"/>
<letter_ref letter_id="T"/>
</site>
<right_flank>ACATAATCTT</right_flank>
</contributing_site>
<contributing_site sequence_id="sequence_178" position="1431" strand="minus" pvalue="2.69e-05" >
<left_flank>ACCTCGCATT</left_flank>
<site>
<letter_ref letter_id="G"/>
<letter_ref letter_id="A"/>
<letter_ref letter_id="A"/>
<letter_ref letter_id="A"/>
<letter_ref letter_id="A"/>
<letter_ref letter_id="C"/>
<letter_ref letter_id="A"/>
<letter_ref letter_id="A"/>
<letter_ref letter_id="T"/>
<letter_ref letter_id="G"/>
<letter_ref letter_id="A"/>
<letter_ref letter_id="A"/>
<letter_ref letter_id="A"/>
<letter_ref letter_id="A"/>
<letter_ref letter_id="A"/>
</site>
<right_flank>TCAATGTCCA</right_flank>
</contributing_site>
<contributing_site sequence_id="sequence_168" position="1554" strand="plus" pvalue="2.69e-05" >
<left_flank>ACAGATTGCG</left_flank>
<site>
<letter_ref letter_id="A"/>
<letter_ref letter_id="A"/>
<letter_ref letter_id="A"/>
<letter_ref letter_id="A"/>
<letter_ref letter_id="A"/>
<letter_ref letter_id="T"/>
<letter_ref letter_id="A"/>
<letter_ref letter_id="A"/>
<letter_ref letter_id="A"/>
<letter_ref letter_id="A"/>
<letter_ref letter_id="C"/>
<letter_ref letter_id="A"/>
<letter_ref letter_id="A"/>
<letter_ref letter_id="T"/>
<letter_ref letter_id="T"/>
</site>
<right_flank>TTAAAAGCCG</right_flank>
</contributing_site>
<contributing_site sequence_id="sequence_166" position="173" strand="plus" pvalue="2.69e-05" >
<left_flank>GGGTGTGACA</left_flank>
<site>
<letter_ref letter_id="A"/>
<letter_ref letter_id="A"/>
<letter_ref letter_id="A"/>
<letter_ref letter_id="T"/>
<letter_ref letter_id="A"/>
<letter_ref letter_id="T"/>
<letter_ref letter_id="A"/>
<letter_ref letter_id="A"/>
<letter_ref letter_id="A"/>
<letter_ref letter_id="A"/>
<letter_ref letter_id="A"/>
<letter_ref letter_id="A"/>
<letter_ref letter_id="A"/>
<letter_ref letter_id="C"/>
<letter_ref letter_id="G"/>
</site>
<right_flank>TATGTCCAAA</right_flank>
</contributing_site>
<contributing_site sequence_id="sequence_159" position="948" strand="minus" pvalue="2.69e-05" >
<left_flank>CAAGAGGAAG</left_flank>
<site>
<letter_ref letter_id="G"/>
<letter_ref letter_id="A"/>
<letter_ref letter_id="A"/>
<letter_ref letter_id="A"/>
<letter_ref letter_id="G"/>
<letter_ref letter_id="T"/>
<letter_ref letter_id="G"/>
<letter_ref letter_id="A"/>
<letter_ref letter_id="T"/>
<letter_ref letter_id="A"/>
<letter_ref letter_id="A"/>
<letter_ref letter_id="A"/>
<letter_ref letter_id="A"/>
<letter_ref letter_id="C"/>
<letter_ref letter_id="A"/>
</site>
<right_flank>GAAATGAAAA</right_flank>
</contributing_site>
<contributing_site sequence_id="sequence_50" position="715" strand="minus" pvalue="2.69e-05" >
<left_flank>TCGTCTCCTG</left_flank>
<site>
<letter_ref letter_id="A"/>
<letter_ref letter_id="A"/>
<letter_ref letter_id="A"/>
<letter_ref letter_id="A"/>
<letter_ref letter_id="C"/>
<letter_ref letter_id="A"/>
<letter_ref letter_id="A"/>
<letter_ref letter_id="A"/>
<letter_ref letter_id="T"/>
<letter_ref letter_id="A"/>
<letter_ref letter_id="G"/>
<letter_ref letter_id="A"/>
<letter_ref letter_id="A"/>
<letter_ref letter_id="A"/>
<letter_ref letter_id="A"/>
</site>
<right_flank>ATACCTGGAT</right_flank>
</contributing_site>
<contributing_site sequence_id="sequence_395" position="1922" strand="plus" pvalue="3.06e-05" >
<left_flank>CCGTAAACTT</left_flank>
<site>
<letter_ref letter_id="A"/>
<letter_ref letter_id="A"/>
<letter_ref letter_id="A"/>
<letter_ref letter_id="A"/>
<letter_ref letter_id="A"/>
<letter_ref letter_id="T"/>
<letter_ref letter_id="A"/>
<letter_ref letter_id="T"/>
<letter_ref letter_id="T"/>
<letter_ref letter_id="A"/>
<letter_ref letter_id="A"/>
<letter_ref letter_id="A"/>
<letter_ref letter_id="A"/>
<letter_ref letter_id="A"/>
<letter_ref letter_id="G"/>
</site>
<right_flank>TTTAAGACAA</right_flank>
</contributing_site>
<contributing_site sequence_id="sequence_341" position="1339" strand="minus" pvalue="3.06e-05" >
<left_flank>CAAGACGTAA</left_flank>
<site>
<letter_ref letter_id="A"/>
<letter_ref letter_id="A"/>
<letter_ref letter_id="A"/>
<letter_ref letter_id="A"/>
<letter_ref letter_id="A"/>
<letter_ref letter_id="T"/>
<letter_ref letter_id="A"/>
<letter_ref letter_id="T"/>
<letter_ref letter_id="T"/>
<letter_ref letter_id="A"/>
<letter_ref letter_id="A"/>
<letter_ref letter_id="A"/>
<letter_ref letter_id="A"/>
<letter_ref letter_id="T"/>
<letter_ref letter_id="T"/>
</site>
<right_flank>GAAAAAAAAA</right_flank>
</contributing_site>
<contributing_site sequence_id="sequence_334" position="1074" strand="minus" pvalue="3.06e-05" >
<left_flank>AGCAAATACA</left_flank>
<site>
<letter_ref letter_id="A"/>
<letter_ref letter_id="A"/>
<letter_ref letter_id="A"/>
<letter_ref letter_id="A"/>
<letter_ref letter_id="A"/>
<letter_ref letter_id="A"/>
<letter_ref letter_id="G"/>
<letter_ref letter_id="A"/>
<letter_ref letter_id="A"/>
<letter_ref letter_id="A"/>
<letter_ref letter_id="A"/>
<letter_ref letter_id="A"/>
<letter_ref letter_id="A"/>
<letter_ref letter_id="G"/>
<letter_ref letter_id="T"/>
</site>
<right_flank>CGATATTAAA</right_flank>
</contributing_site>
<contributing_site sequence_id="sequence_312" position="1525" strand="minus" pvalue="3.06e-05" >
<left_flank>ACCTGTTTAT</left_flank>
<site>
<letter_ref letter_id="A"/>
<letter_ref letter_id="A"/>
<letter_ref letter_id="G"/>
<letter_ref letter_id="A"/>
<letter_ref letter_id="G"/>
<letter_ref letter_id="A"/>
<letter_ref letter_id="A"/>
<letter_ref letter_id="A"/>
<letter_ref letter_id="A"/>
<letter_ref letter_id="A"/>
<letter_ref letter_id="A"/>
<letter_ref letter_id="A"/>
<letter_ref letter_id="A"/>
<letter_ref letter_id="A"/>
<letter_ref letter_id="C"/>
</site>
<right_flank>GTTTTAAATT</right_flank>
</contributing_site>
<contributing_site sequence_id="sequence_53" position="34" strand="minus" pvalue="3.06e-05" >
<left_flank>AATAAGGAAC</left_flank>
<site>
<letter_ref letter_id="A"/>
<letter_ref letter_id="A"/>
<letter_ref letter_id="A"/>
<letter_ref letter_id="A"/>
<letter_ref letter_id="A"/>
<letter_ref letter_id="T"/>
<letter_ref letter_id="A"/>
<letter_ref letter_id="T"/>
<letter_ref letter_id="T"/>
<letter_ref letter_id="A"/>
<letter_ref letter_id="A"/>
<letter_ref letter_id="A"/>
<letter_ref letter_id="A"/>
<letter_ref letter_id="T"/>
<letter_ref letter_id="A"/>
</site>
<right_flank>GAAAAAAGTA</right_flank>
</contributing_site>
<contributing_site sequence_id="sequence_32" position="1590" strand="minus" pvalue="3.06e-05" >
<left_flank>TAAATGGAGA</left_flank>
<site>
<letter_ref letter_id="A"/>
<letter_ref letter_id="A"/>
<letter_ref letter_id="A"/>
<letter_ref letter_id="A"/>
<letter_ref letter_id="A"/>
<letter_ref letter_id="T"/>
<letter_ref letter_id="A"/>
<letter_ref letter_id="T"/>
<letter_ref letter_id="T"/>
<letter_ref letter_id="A"/>
<letter_ref letter_id="A"/>
<letter_ref letter_id="A"/>
<letter_ref letter_id="A"/>
<letter_ref letter_id="T"/>
<letter_ref letter_id="A"/>
</site>
<right_flank>TTTCTGATCA</right_flank>
</contributing_site>
<contributing_site sequence_id="sequence_18" position="813" strand="minus" pvalue="3.06e-05" >
<left_flank>AGGATTCTGA</left_flank>
<site>
<letter_ref letter_id="A"/>
<letter_ref letter_id="A"/>
<letter_ref letter_id="G"/>
<letter_ref letter_id="A"/>
<letter_ref letter_id="A"/>
<letter_ref letter_id="T"/>
<letter_ref letter_id="A"/>
<letter_ref letter_id="A"/>
<letter_ref letter_id="T"/>
<letter_ref letter_id="A"/>
<letter_ref letter_id="A"/>
<letter_ref letter_id="A"/>
<letter_ref letter_id="A"/>
<letter_ref letter_id="A"/>
<letter_ref letter_id="G"/>
</site>
<right_flank>GATTCTGAGC</right_flank>
</contributing_site>
<contributing_site sequence_id="sequence_421" position="47" strand="minus" pvalue="3.47e-05" >
<left_flank>CTCGAAAAGT</left_flank>
<site>
<letter_ref letter_id="A"/>
<letter_ref letter_id="T"/>
<letter_ref letter_id="G"/>
<letter_ref letter_id="A"/>
<letter_ref letter_id="A"/>
<letter_ref letter_id="A"/>
<letter_ref letter_id="G"/>
<letter_ref letter_id="A"/>
<letter_ref letter_id="T"/>
<letter_ref letter_id="A"/>
<letter_ref letter_id="A"/>
<letter_ref letter_id="A"/>
<letter_ref letter_id="A"/>
<letter_ref letter_id="A"/>
<letter_ref letter_id="T"/>
</site>
<right_flank>ATGCTCTTTT</right_flank>
</contributing_site>
<contributing_site sequence_id="sequence_393" position="1588" strand="minus" pvalue="3.47e-05" >
<left_flank>ATGAGAAAAC</left_flank>
<site>
<letter_ref letter_id="A"/>
<letter_ref letter_id="T"/>
<letter_ref letter_id="A"/>
<letter_ref letter_id="A"/>
<letter_ref letter_id="A"/>
<letter_ref letter_id="C"/>
<letter_ref letter_id="A"/>
<letter_ref letter_id="A"/>
<letter_ref letter_id="A"/>
<letter_ref letter_id="C"/>
<letter_ref letter_id="A"/>
<letter_ref letter_id="A"/>
<letter_ref letter_id="A"/>
<letter_ref letter_id="C"/>
<letter_ref letter_id="A"/>
</site>
<right_flank>TCAAATAAGA</right_flank>
</contributing_site>
<contributing_site sequence_id="sequence_323" position="176" strand="plus" pvalue="3.47e-05" >
<left_flank>AAAACGTATG</left_flank>
<site>
<letter_ref letter_id="G"/>
<letter_ref letter_id="A"/>
<letter_ref letter_id="A"/>
<letter_ref letter_id="A"/>
<letter_ref letter_id="A"/>
<letter_ref letter_id="T"/>
<letter_ref letter_id="A"/>
<letter_ref letter_id="A"/>
<letter_ref letter_id="T"/>
<letter_ref letter_id="G"/>
<letter_ref letter_id="A"/>
<letter_ref letter_id="A"/>
<letter_ref letter_id="A"/>
<letter_ref letter_id="A"/>
<letter_ref letter_id="A"/>
</site>
<right_flank>CGTAAATTAC</right_flank>
</contributing_site>
<contributing_site sequence_id="sequence_316" position="1314" strand="plus" pvalue="3.47e-05" >
<left_flank>ATTGAACTAG</left_flank>
<site>
<letter_ref letter_id="A"/>
<letter_ref letter_id="A"/>
<letter_ref letter_id="A"/>
<letter_ref letter_id="T"/>
<letter_ref letter_id="C"/>
<letter_ref letter_id="A"/>
<letter_ref letter_id="A"/>
<letter_ref letter_id="A"/>
<letter_ref letter_id="G"/>
<letter_ref letter_id="A"/>
<letter_ref letter_id="A"/>
<letter_ref letter_id="A"/>
<letter_ref letter_id="A"/>
<letter_ref letter_id="C"/>
<letter_ref letter_id="A"/>
</site>
<right_flank>CAATTCGCCC</right_flank>
</contributing_site>
<contributing_site sequence_id="sequence_264" position="180" strand="plus" pvalue="3.47e-05" >
<left_flank>TCACCTGCTT</left_flank>
<site>
<letter_ref letter_id="A"/>
<letter_ref letter_id="T"/>
<letter_ref letter_id="A"/>
<letter_ref letter_id="A"/>
<letter_ref letter_id="G"/>
<letter_ref letter_id="A"/>
<letter_ref letter_id="G"/>
<letter_ref letter_id="A"/>
<letter_ref letter_id="A"/>
<letter_ref letter_id="A"/>
<letter_ref letter_id="A"/>
<letter_ref letter_id="A"/>
<letter_ref letter_id="A"/>
<letter_ref letter_id="A"/>
<letter_ref letter_id="A"/>
</site>
<right_flank>TGCTTTGAAT</right_flank>
</contributing_site>
<contributing_site sequence_id="sequence_153" position="1096" strand="minus" pvalue="3.47e-05" >
<left_flank>TTAAATTAAA</left_flank>
<site>
<letter_ref letter_id="A"/>
<letter_ref letter_id="A"/>
<letter_ref letter_id="A"/>
<letter_ref letter_id="T"/>
<letter_ref letter_id="A"/>
<letter_ref letter_id="A"/>
<letter_ref letter_id="A"/>
<letter_ref letter_id="T"/>
<letter_ref letter_id="A"/>
<letter_ref letter_id="A"/>
<letter_ref letter_id="A"/>
<letter_ref letter_id="A"/>
<letter_ref letter_id="A"/>
<letter_ref letter_id="T"/>
<letter_ref letter_id="A"/>
</site>
<right_flank>AAATTAAAAA</right_flank>
</contributing_site>
<contributing_site sequence_id="sequence_130" position="146" strand="minus" pvalue="3.47e-05" >
<left_flank>TTTTCCGTCC</left_flank>
<site>
<letter_ref letter_id="G"/>
<letter_ref letter_id="T"/>
<letter_ref letter_id="A"/>
<letter_ref letter_id="T"/>
<letter_ref letter_id="A"/>
<letter_ref letter_id="A"/>
<letter_ref letter_id="A"/>
<letter_ref letter_id="A"/>
<letter_ref letter_id="T"/>
<letter_ref letter_id="A"/>
<letter_ref letter_id="A"/>
<letter_ref letter_id="A"/>
<letter_ref letter_id="A"/>
<letter_ref letter_id="C"/>
<letter_ref letter_id="G"/>
</site>
<right_flank>TCAACCGTAT</right_flank>
</contributing_site>
<contributing_site sequence_id="sequence_99" position="661" strand="minus" pvalue="3.47e-05" >
<left_flank>GAACTTTCAA</left_flank>
<site>
<letter_ref letter_id="G"/>
<letter_ref letter_id="A"/>
<letter_ref letter_id="A"/>
<letter_ref letter_id="A"/>
<letter_ref letter_id="A"/>
<letter_ref letter_id="A"/>
<letter_ref letter_id="A"/>
<letter_ref letter_id="T"/>
<letter_ref letter_id="G"/>
<letter_ref letter_id="A"/>
<letter_ref letter_id="G"/>
<letter_ref letter_id="A"/>
<letter_ref letter_id="A"/>
<letter_ref letter_id="C"/>
<letter_ref letter_id="A"/>
</site>
<right_flank>GCAATAGCCC</right_flank>
</contributing_site>
<contributing_site sequence_id="sequence_95" position="1000" strand="plus" pvalue="3.47e-05" >
<left_flank>AATTTCCTGA</left_flank>
<site>
<letter_ref letter_id="A"/>
<letter_ref letter_id="A"/>
<letter_ref letter_id="A"/>
<letter_ref letter_id="T"/>
<letter_ref letter_id="A"/>
<letter_ref letter_id="T"/>
<letter_ref letter_id="A"/>
<letter_ref letter_id="A"/>
<letter_ref letter_id="T"/>
<letter_ref letter_id="A"/>
<letter_ref letter_id="G"/>
<letter_ref letter_id="A"/>
<letter_ref letter_id="A"/>
<letter_ref letter_id="C"/>
<letter_ref letter_id="T"/>
</site>
<right_flank>TGCTTCACAA</right_flank>
</contributing_site>
<contributing_site sequence_id="sequence_31" position="1022" strand="minus" pvalue="3.47e-05" >
<left_flank>CGATTTTTGT</left_flank>
<site>
<letter_ref letter_id="A"/>
<letter_ref letter_id="T"/>
<letter_ref letter_id="G"/>
<letter_ref letter_id="A"/>
<letter_ref letter_id="A"/>
<letter_ref letter_id="A"/>
<letter_ref letter_id="A"/>
<letter_ref letter_id="A"/>
<letter_ref letter_id="A"/>
<letter_ref letter_id="A"/>
<letter_ref letter_id="A"/>
<letter_ref letter_id="A"/>
<letter_ref letter_id="A"/>
<letter_ref letter_id="T"/>
<letter_ref letter_id="A"/>
</site>
<right_flank>TTTTTTTTTC</right_flank>
</contributing_site>
<contributing_site sequence_id="sequence_15" position="33" strand="minus" pvalue="3.47e-05" >
<left_flank>TCTTTCGAAG</left_flank>
<site>
<letter_ref letter_id="A"/>
<letter_ref letter_id="A"/>
<letter_ref letter_id="A"/>
<letter_ref letter_id="A"/>
<letter_ref letter_id="A"/>
<letter_ref letter_id="T"/>
<letter_ref letter_id="A"/>
<letter_ref letter_id="T"/>
<letter_ref letter_id="A"/>
<letter_ref letter_id="A"/>
<letter_ref letter_id="A"/>
<letter_ref letter_id="A"/>
<letter_ref letter_id="A"/>
<letter_ref letter_id="T"/>
<letter_ref letter_id="A"/>
</site>
<right_flank>GGGGGTAAGG</right_flank>
</contributing_site>
<contributing_site sequence_id="sequence_398" position="1409" strand="minus" pvalue="3.90e-05" >
<left_flank>TGTTTTTTCA</left_flank>
<site>
<letter_ref letter_id="A"/>
<letter_ref letter_id="T"/>
<letter_ref letter_id="G"/>
<letter_ref letter_id="A"/>
<letter_ref letter_id="A"/>
<letter_ref letter_id="A"/>
<letter_ref letter_id="G"/>
<letter_ref letter_id="A"/>
<letter_ref letter_id="A"/>
<letter_ref letter_id="A"/>
<letter_ref letter_id="A"/>
<letter_ref letter_id="A"/>
<letter_ref letter_id="A"/>
<letter_ref letter_id="A"/>
<letter_ref letter_id="T"/>
</site>
<right_flank>AATGTAACTT</right_flank>
</contributing_site>
<contributing_site sequence_id="sequence_396" position="449" strand="minus" pvalue="3.90e-05" >
<left_flank>TGACAGCTTC</left_flank>
<site>
<letter_ref letter_id="A"/>
<letter_ref letter_id="T"/>
<letter_ref letter_id="A"/>
<letter_ref letter_id="A"/>
<letter_ref letter_id="G"/>
<letter_ref letter_id="C"/>
<letter_ref letter_id="A"/>
<letter_ref letter_id="A"/>
<letter_ref letter_id="G"/>
<letter_ref letter_id="A"/>
<letter_ref letter_id="A"/>
<letter_ref letter_id="A"/>
<letter_ref letter_id="A"/>
<letter_ref letter_id="C"/>
<letter_ref letter_id="A"/>
</site>
<right_flank>TGAAAATTGC</right_flank>
</contributing_site>
<contributing_site sequence_id="sequence_385" position="1428" strand="plus" pvalue="3.90e-05" >
<left_flank>AGATATGCCA</left_flank>
<site>
<letter_ref letter_id="G"/>
<letter_ref letter_id="A"/>
<letter_ref letter_id="A"/>
<letter_ref letter_id="A"/>
<letter_ref letter_id="A"/>
<letter_ref letter_id="A"/>
<letter_ref letter_id="A"/>
<letter_ref letter_id="T"/>
<letter_ref letter_id="G"/>
<letter_ref letter_id="A"/>
<letter_ref letter_id="A"/>
<letter_ref letter_id="A"/>
<letter_ref letter_id="A"/>
<letter_ref letter_id="T"/>
<letter_ref letter_id="T"/>
</site>
<right_flank>TCCATTACGA</right_flank>
</contributing_site>
<contributing_site sequence_id="sequence_193" position="1390" strand="plus" pvalue="3.90e-05" >
<left_flank>TGTCGGAACA</left_flank>
<site>
<letter_ref letter_id="A"/>
<letter_ref letter_id="T"/>
<letter_ref letter_id="A"/>
<letter_ref letter_id="A"/>
<letter_ref letter_id="G"/>
<letter_ref letter_id="A"/>
<letter_ref letter_id="A"/>
<letter_ref letter_id="A"/>
<letter_ref letter_id="T"/>
<letter_ref letter_id="A"/>
<letter_ref letter_id="G"/>
<letter_ref letter_id="A"/>
<letter_ref letter_id="A"/>
<letter_ref letter_id="A"/>
<letter_ref letter_id="A"/>
</site>
<right_flank>ATACTGAATT</right_flank>
</contributing_site>
<contributing_site sequence_id="sequence_187" position="2" strand="plus" pvalue="3.90e-05" >
<left_flank>CA</left_flank>
<site>
<letter_ref letter_id="A"/>
<letter_ref letter_id="A"/>
<letter_ref letter_id="A"/>
<letter_ref letter_id="A"/>
<letter_ref letter_id="A"/>
<letter_ref letter_id="T"/>
<letter_ref letter_id="A"/>
<letter_ref letter_id="A"/>
<letter_ref letter_id="T"/>
<letter_ref letter_id="A"/>
<letter_ref letter_id="A"/>
<letter_ref letter_id="A"/>
<letter_ref letter_id="A"/>
<letter_ref letter_id="T"/>
<letter_ref letter_id="G"/>
</site>
<right_flank>GAAATTCAGG</right_flank>
</contributing_site>
<contributing_site sequence_id="sequence_162" position="84" strand="minus" pvalue="3.90e-05" >
<left_flank>TTCGAACAGC</left_flank>
<site>
<letter_ref letter_id="G"/>
<letter_ref letter_id="T"/>
<letter_ref letter_id="A"/>
<letter_ref letter_id="A"/>
<letter_ref letter_id="C"/>
<letter_ref letter_id="A"/>
<letter_ref letter_id="A"/>
<letter_ref letter_id="A"/>
<letter_ref letter_id="A"/>
<letter_ref letter_id="A"/>
<letter_ref letter_id="C"/>
<letter_ref letter_id="A"/>
<letter_ref letter_id="A"/>
<letter_ref letter_id="C"/>
<letter_ref letter_id="A"/>
</site>
<right_flank>TTTTTGCGTG</right_flank>
</contributing_site>
<contributing_site sequence_id="sequence_129" position="352" strand="plus" pvalue="3.90e-05" >
<left_flank>CTGATTCGTT</left_flank>
<site>
<letter_ref letter_id="G"/>
<letter_ref letter_id="G"/>
<letter_ref letter_id="A"/>
<letter_ref letter_id="A"/>
<letter_ref letter_id="A"/>
<letter_ref letter_id="A"/>
<letter_ref letter_id="A"/>
<letter_ref letter_id="A"/>
<letter_ref letter_id="A"/>
<letter_ref letter_id="C"/>
<letter_ref letter_id="A"/>
<letter_ref letter_id="A"/>
<letter_ref letter_id="A"/>
<letter_ref letter_id="C"/>
<letter_ref letter_id="T"/>
</site>
<right_flank>AAACTCGGTA</right_flank>
</contributing_site>
<contributing_site sequence_id="sequence_77" position="827" strand="minus" pvalue="3.90e-05" >
<left_flank>GGGCTGTTAC</left_flank>
<site>
<letter_ref letter_id="A"/>
<letter_ref letter_id="A"/>
<letter_ref letter_id="A"/>
<letter_ref letter_id="A"/>
<letter_ref letter_id="A"/>
<letter_ref letter_id="A"/>
<letter_ref letter_id="A"/>
<letter_ref letter_id="T"/>
<letter_ref letter_id="T"/>
<letter_ref letter_id="A"/>
<letter_ref letter_id="A"/>
<letter_ref letter_id="A"/>
<letter_ref letter_id="A"/>
<letter_ref letter_id="T"/>
<letter_ref letter_id="C"/>
</site>
<right_flank>GTATCCGCGA</right_flank>
</contributing_site>
<contributing_site sequence_id="sequence_71" position="867" strand="minus" pvalue="3.90e-05" >
<left_flank>TTTACAACAG</left_flank>
<site>
<letter_ref letter_id="A"/>
<letter_ref letter_id="A"/>
<letter_ref letter_id="G"/>
<letter_ref letter_id="T"/>
<letter_ref letter_id="A"/>
<letter_ref letter_id="T"/>
<letter_ref letter_id="A"/>
<letter_ref letter_id="A"/>
<letter_ref letter_id="T"/>
<letter_ref letter_id="A"/>
<letter_ref letter_id="C"/>
<letter_ref letter_id="A"/>
<letter_ref letter_id="A"/>
<letter_ref letter_id="C"/>
<letter_ref letter_id="A"/>
</site>
<right_flank>GGCCGTGTCG</right_flank>
</contributing_site>
<contributing_site sequence_id="sequence_52" position="1287" strand="minus" pvalue="3.90e-05" >
<left_flank>CTCAAAATTA</left_flank>
<site>
<letter_ref letter_id="A"/>
<letter_ref letter_id="A"/>
<letter_ref letter_id="A"/>
<letter_ref letter_id="T"/>
<letter_ref letter_id="A"/>
<letter_ref letter_id="A"/>
<letter_ref letter_id="A"/>
<letter_ref letter_id="A"/>
<letter_ref letter_id="T"/>
<letter_ref letter_id="A"/>
<letter_ref letter_id="A"/>
<letter_ref letter_id="A"/>
<letter_ref letter_id="A"/>
<letter_ref letter_id="T"/>
<letter_ref letter_id="G"/>
</site>
<right_flank>AAACGATGGC</right_flank>
</contributing_site>
<contributing_site sequence_id="sequence_2" position="301" strand="plus" pvalue="3.90e-05" >
<left_flank>CTTGTAACAA</left_flank>
<site>
<letter_ref letter_id="A"/>
<letter_ref letter_id="A"/>
<letter_ref letter_id="A"/>
<letter_ref letter_id="T"/>
<letter_ref letter_id="A"/>
<letter_ref letter_id="T"/>
<letter_ref letter_id="A"/>
<letter_ref letter_id="A"/>
<letter_ref letter_id="T"/>
<letter_ref letter_id="A"/>
<letter_ref letter_id="A"/>
<letter_ref letter_id="A"/>
<letter_ref letter_id="A"/>
<letter_ref letter_id="T"/>
<letter_ref letter_id="T"/>
</site>
<right_flank>TTATCAGAAT</right_flank>
</contributing_site>
<contributing_site sequence_id="sequence_417" position="1920" strand="plus" pvalue="4.40e-05" >
<left_flank>TGCTGGTTGA</left_flank>
<site>
<letter_ref letter_id="A"/>
<letter_ref letter_id="A"/>
<letter_ref letter_id="A"/>
<letter_ref letter_id="T"/>
<letter_ref letter_id="A"/>
<letter_ref letter_id="T"/>
<letter_ref letter_id="A"/>
<letter_ref letter_id="A"/>
<letter_ref letter_id="A"/>
<letter_ref letter_id="C"/>
<letter_ref letter_id="A"/>
<letter_ref letter_id="A"/>
<letter_ref letter_id="A"/>
<letter_ref letter_id="C"/>
<letter_ref letter_id="T"/>
</site>
<right_flank>GCTGTCAAGC</right_flank>
</contributing_site>
<contributing_site sequence_id="sequence_412" position="640" strand="minus" pvalue="4.40e-05" >
<left_flank>ATTTTTGCAA</left_flank>
<site>
<letter_ref letter_id="G"/>
<letter_ref letter_id="T"/>
<letter_ref letter_id="A"/>
<letter_ref letter_id="T"/>
<letter_ref letter_id="G"/>
<letter_ref letter_id="A"/>
<letter_ref letter_id="A"/>
<letter_ref letter_id="A"/>
<letter_ref letter_id="A"/>
<letter_ref letter_id="A"/>
<letter_ref letter_id="A"/>
<letter_ref letter_id="A"/>
<letter_ref letter_id="A"/>
<letter_ref letter_id="A"/>
<letter_ref letter_id="T"/>
</site>
<right_flank>ATCCAAACTT</right_flank>
</contributing_site>
<contributing_site sequence_id="sequence_381" position="1382" strand="minus" pvalue="4.40e-05" >
<left_flank>GAAGACTTGA</left_flank>
<site>
<letter_ref letter_id="A"/>
<letter_ref letter_id="A"/>
<letter_ref letter_id="A"/>
<letter_ref letter_id="A"/>
<letter_ref letter_id="A"/>
<letter_ref letter_id="T"/>
<letter_ref letter_id="G"/>
<letter_ref letter_id="A"/>
<letter_ref letter_id="T"/>
<letter_ref letter_id="A"/>
<letter_ref letter_id="A"/>
<letter_ref letter_id="A"/>
<letter_ref letter_id="A"/>
<letter_ref letter_id="T"/>
<letter_ref letter_id="T"/>
</site>
<right_flank>TGGAACAAAA</right_flank>
</contributing_site>
<contributing_site sequence_id="sequence_352" position="1223" strand="plus" pvalue="4.40e-05" >
<left_flank>CTGAAATGGA</left_flank>
<site>
<letter_ref letter_id="A"/>
<letter_ref letter_id="A"/>
<letter_ref letter_id="A"/>
<letter_ref letter_id="A"/>
<letter_ref letter_id="A"/>
<letter_ref letter_id="A"/>
<letter_ref letter_id="A"/>
<letter_ref letter_id="T"/>
<letter_ref letter_id="T"/>
<letter_ref letter_id="A"/>
<letter_ref letter_id="G"/>
<letter_ref letter_id="A"/>
<letter_ref letter_id="A"/>
<letter_ref letter_id="T"/>
<letter_ref letter_id="T"/>
</site>
<right_flank>TGTTTTATCA</right_flank>
</contributing_site>
<contributing_site sequence_id="sequence_299" position="306" strand="minus" pvalue="4.40e-05" >
<left_flank>GGGGCTTTTG</left_flank>
<site>
<letter_ref letter_id="A"/>
<letter_ref letter_id="A"/>
<letter_ref letter_id="A"/>
<letter_ref letter_id="T"/>
<letter_ref letter_id="A"/>
<letter_ref letter_id="A"/>
<letter_ref letter_id="A"/>
<letter_ref letter_id="A"/>
<letter_ref letter_id="A"/>
<letter_ref letter_id="A"/>
<letter_ref letter_id="A"/>
<letter_ref letter_id="A"/>
<letter_ref letter_id="A"/>
<letter_ref letter_id="T"/>
<letter_ref letter_id="G"/>
</site>
<right_flank>ACCGCGTGGT</right_flank>
</contributing_site>
<contributing_site sequence_id="sequence_289" position="577" strand="plus" pvalue="4.40e-05" >
<left_flank>GTTTAAACTA</left_flank>
<site>
<letter_ref letter_id="A"/>
<letter_ref letter_id="A"/>
<letter_ref letter_id="A"/>
<letter_ref letter_id="T"/>
<letter_ref letter_id="A"/>
<letter_ref letter_id="A"/>
<letter_ref letter_id="A"/>
<letter_ref letter_id="A"/>
<letter_ref letter_id="A"/>
<letter_ref letter_id="A"/>
<letter_ref letter_id="A"/>
<letter_ref letter_id="A"/>
<letter_ref letter_id="A"/>
<letter_ref letter_id="T"/>
<letter_ref letter_id="G"/>
</site>
<right_flank>GGTTCAAAAT</right_flank>
</contributing_site>
<contributing_site sequence_id="sequence_252" position="1663" strand="plus" pvalue="4.40e-05" >
<left_flank>GGAAGAACAG</left_flank>
<site>
<letter_ref letter_id="G"/>
<letter_ref letter_id="A"/>
<letter_ref letter_id="G"/>
<letter_ref letter_id="A"/>
<letter_ref letter_id="A"/>
<letter_ref letter_id="A"/>
<letter_ref letter_id="A"/>
<letter_ref letter_id="T"/>
<letter_ref letter_id="T"/>
<letter_ref letter_id="G"/>
<letter_ref letter_id="A"/>
<letter_ref letter_id="A"/>
<letter_ref letter_id="A"/>
<letter_ref letter_id="C"/>
<letter_ref letter_id="A"/>
</site>
<right_flank>TGGCCAACCA</right_flank>
</contributing_site>
<contributing_site sequence_id="sequence_239" position="216" strand="minus" pvalue="4.40e-05" >
<left_flank>ACTCACTTTT</left_flank>
<site>
<letter_ref letter_id="G"/>
<letter_ref letter_id="A"/>
<letter_ref letter_id="G"/>
<letter_ref letter_id="T"/>
<letter_ref letter_id="A"/>
<letter_ref letter_id="A"/>
<letter_ref letter_id="A"/>
<letter_ref letter_id="A"/>
<letter_ref letter_id="T"/>
<letter_ref letter_id="C"/>
<letter_ref letter_id="A"/>
<letter_ref letter_id="A"/>
<letter_ref letter_id="A"/>
<letter_ref letter_id="C"/>
<letter_ref letter_id="A"/>
</site>
<right_flank>TATTTGACTC</right_flank>
</contributing_site>
<contributing_site sequence_id="sequence_163" position="1038" strand="minus" pvalue="4.40e-05" >
<left_flank>TTAAACAAAA</left_flank>
<site>
<letter_ref letter_id="A"/>
<letter_ref letter_id="A"/>
<letter_ref letter_id="G"/>
<letter_ref letter_id="A"/>
<letter_ref letter_id="A"/>
<letter_ref letter_id="A"/>
<letter_ref letter_id="A"/>
<letter_ref letter_id="T"/>
<letter_ref letter_id="A"/>
<letter_ref letter_id="C"/>
<letter_ref letter_id="A"/>
<letter_ref letter_id="A"/>
<letter_ref letter_id="A"/>
<letter_ref letter_id="A"/>
<letter_ref letter_id="T"/>
</site>
<right_flank>AAGTTTTGAT</right_flank>
</contributing_site>
<contributing_site sequence_id="sequence_145" position="1778" strand="plus" pvalue="4.40e-05" >
<left_flank>TCTCTCCTGT</left_flank>
<site>
<letter_ref letter_id="G"/>
<letter_ref letter_id="A"/>
<letter_ref letter_id="A"/>
<letter_ref letter_id="A"/>
<letter_ref letter_id="G"/>
<letter_ref letter_id="T"/>
<letter_ref letter_id="A"/>
<letter_ref letter_id="A"/>
<letter_ref letter_id="A"/>
<letter_ref letter_id="A"/>
<letter_ref letter_id="A"/>
<letter_ref letter_id="A"/>
<letter_ref letter_id="A"/>
<letter_ref letter_id="A"/>
<letter_ref letter_id="G"/>
</site>
<right_flank>GGTAGATGTC</right_flank>
</contributing_site>
<contributing_site sequence_id="sequence_119" position="867" strand="minus" pvalue="4.40e-05" >
<left_flank>GTAAGCGGTA</left_flank>
<site>
<letter_ref letter_id="A"/>
<letter_ref letter_id="A"/>
<letter_ref letter_id="A"/>
<letter_ref letter_id="A"/>
<letter_ref letter_id="G"/>
<letter_ref letter_id="T"/>
<letter_ref letter_id="G"/>
<letter_ref letter_id="A"/>
<letter_ref letter_id="A"/>
<letter_ref letter_id="A"/>
<letter_ref letter_id="C"/>
<letter_ref letter_id="A"/>
<letter_ref letter_id="A"/>
<letter_ref letter_id="C"/>
<letter_ref letter_id="T"/>
</site>
<right_flank>ACCGAAAAGC</right_flank>
</contributing_site>
<contributing_site sequence_id="sequence_37" position="259" strand="minus" pvalue="4.40e-05" >
<left_flank>ATCAATGGAA</left_flank>
<site>
<letter_ref letter_id="A"/>
<letter_ref letter_id="A"/>
<letter_ref letter_id="A"/>
<letter_ref letter_id="T"/>
<letter_ref letter_id="A"/>
<letter_ref letter_id="A"/>
<letter_ref letter_id="A"/>
<letter_ref letter_id="A"/>
<letter_ref letter_id="G"/>
<letter_ref letter_id="A"/>
<letter_ref letter_id="A"/>
<letter_ref letter_id="A"/>
<letter_ref letter_id="A"/>
<letter_ref letter_id="A"/>
<letter_ref letter_id="C"/>
</site>
<right_flank>ATATATGTCA</right_flank>
</contributing_site>
<contributing_site sequence_id="sequence_4" position="603" strand="minus" pvalue="4.40e-05" >
<left_flank>TTTTTCCACT</left_flank>
<site>
<letter_ref letter_id="G"/>
<letter_ref letter_id="A"/>
<letter_ref letter_id="A"/>
<letter_ref letter_id="A"/>
<letter_ref letter_id="A"/>
<letter_ref letter_id="T"/>
<letter_ref letter_id="A"/>
<letter_ref letter_id="T"/>
<letter_ref letter_id="T"/>
<letter_ref letter_id="A"/>
<letter_ref letter_id="A"/>
<letter_ref letter_id="A"/>
<letter_ref letter_id="A"/>
<letter_ref letter_id="T"/>
<letter_ref letter_id="A"/>
</site>
<right_flank>AAATTGTACG</right_flank>
</contributing_site>
<contributing_site sequence_id="sequence_387" position="1020" strand="minus" pvalue="4.94e-05" >
<left_flank>TAAACCAACG</left_flank>
<site>
<letter_ref letter_id="G"/>
<letter_ref letter_id="A"/>
<letter_ref letter_id="A"/>
<letter_ref letter_id="A"/>
<letter_ref letter_id="A"/>
<letter_ref letter_id="C"/>
<letter_ref letter_id="A"/>
<letter_ref letter_id="T"/>
<letter_ref letter_id="T"/>
<letter_ref letter_id="A"/>
<letter_ref letter_id="G"/>
<letter_ref letter_id="A"/>
<letter_ref letter_id="A"/>
<letter_ref letter_id="A"/>
<letter_ref letter_id="A"/>
</site>
<right_flank>TTGAGTAAAC</right_flank>
</contributing_site>
<contributing_site sequence_id="sequence_364" position="472" strand="minus" pvalue="4.94e-05" >
<left_flank>GTTAACAGTC</left_flank>
<site>
<letter_ref letter_id="G"/>
<letter_ref letter_id="A"/>
<letter_ref letter_id="A"/>
<letter_ref letter_id="T"/>
<letter_ref letter_id="A"/>
<letter_ref letter_id="C"/>
<letter_ref letter_id="G"/>
<letter_ref letter_id="A"/>
<letter_ref letter_id="T"/>
<letter_ref letter_id="A"/>
<letter_ref letter_id="A"/>
<letter_ref letter_id="A"/>
<letter_ref letter_id="A"/>
<letter_ref letter_id="A"/>
<letter_ref letter_id="T"/>
</site>
<right_flank>TCTGTAGCCT</right_flank>
</contributing_site>
<contributing_site sequence_id="sequence_358" position="525" strand="minus" pvalue="4.94e-05" >
<left_flank>ACATTTTCTT</left_flank>
<site>
<letter_ref letter_id="A"/>
<letter_ref letter_id="A"/>
<letter_ref letter_id="A"/>
<letter_ref letter_id="A"/>
<letter_ref letter_id="C"/>
<letter_ref letter_id="A"/>
<letter_ref letter_id="A"/>
<letter_ref letter_id="A"/>
<letter_ref letter_id="G"/>
<letter_ref letter_id="A"/>
<letter_ref letter_id="G"/>
<letter_ref letter_id="A"/>
<letter_ref letter_id="A"/>
<letter_ref letter_id="C"/>
<letter_ref letter_id="A"/>
</site>
<right_flank>CCGTGCAATT</right_flank>
</contributing_site>
<contributing_site sequence_id="sequence_337" position="1512" strand="plus" pvalue="4.94e-05" >
<left_flank>ATATTGACTT</left_flank>
<site>
<letter_ref letter_id="G"/>
<letter_ref letter_id="G"/>
<letter_ref letter_id="A"/>
<letter_ref letter_id="A"/>
<letter_ref letter_id="A"/>
<letter_ref letter_id="A"/>
<letter_ref letter_id="A"/>
<letter_ref letter_id="A"/>
<letter_ref letter_id="A"/>
<letter_ref letter_id="G"/>
<letter_ref letter_id="A"/>
<letter_ref letter_id="A"/>
<letter_ref letter_id="A"/>
<letter_ref letter_id="C"/>
<letter_ref letter_id="A"/>
</site>
<right_flank>CTGTACGCAC</right_flank>
</contributing_site>
<contributing_site sequence_id="sequence_335" position="240" strand="minus" pvalue="4.94e-05" >
<left_flank>TCACCGAAAG</left_flank>
<site>
<letter_ref letter_id="A"/>
<letter_ref letter_id="A"/>
<letter_ref letter_id="A"/>
<letter_ref letter_id="A"/>
<letter_ref letter_id="C"/>
<letter_ref letter_id="C"/>
<letter_ref letter_id="A"/>
<letter_ref letter_id="A"/>
<letter_ref letter_id="T"/>
<letter_ref letter_id="A"/>
<letter_ref letter_id="A"/>
<letter_ref letter_id="A"/>
<letter_ref letter_id="A"/>
<letter_ref letter_id="T"/>
<letter_ref letter_id="A"/>
</site>
<right_flank>TGAGAAATCT</right_flank>
</contributing_site>
<contributing_site sequence_id="sequence_244" position="1929" strand="plus" pvalue="4.94e-05" >
<left_flank>CAATCAGTTT</left_flank>
<site>
<letter_ref letter_id="G"/>
<letter_ref letter_id="T"/>
<letter_ref letter_id="A"/>
<letter_ref letter_id="A"/>
<letter_ref letter_id="A"/>
<letter_ref letter_id="C"/>
<letter_ref letter_id="A"/>
<letter_ref letter_id="A"/>
<letter_ref letter_id="A"/>
<letter_ref letter_id="C"/>
<letter_ref letter_id="A"/>
<letter_ref letter_id="A"/>
<letter_ref letter_id="A"/>
<letter_ref letter_id="C"/>
<letter_ref letter_id="T"/>
</site>
<right_flank>ATATTTAAGT</right_flank>
</contributing_site>
<contributing_site sequence_id="sequence_243" position="1587" strand="minus" pvalue="4.94e-05" >
<left_flank>CAATCAGTTT</left_flank>
<site>
<letter_ref letter_id="G"/>
<letter_ref letter_id="T"/>
<letter_ref letter_id="A"/>
<letter_ref letter_id="A"/>
<letter_ref letter_id="A"/>
<letter_ref letter_id="C"/>
<letter_ref letter_id="A"/>
<letter_ref letter_id="A"/>
<letter_ref letter_id="A"/>
<letter_ref letter_id="C"/>
<letter_ref letter_id="A"/>
<letter_ref letter_id="A"/>
<letter_ref letter_id="A"/>
<letter_ref letter_id="C"/>
<letter_ref letter_id="T"/>
</site>
<right_flank>ATATTTAAGT</right_flank>
</contributing_site>
<contributing_site sequence_id="sequence_196" position="455" strand="minus" pvalue="4.94e-05" >
<left_flank>TTGTTATCTG</left_flank>
<site>
<letter_ref letter_id="A"/>
<letter_ref letter_id="A"/>
<letter_ref letter_id="A"/>
<letter_ref letter_id="A"/>
<letter_ref letter_id="A"/>
<letter_ref letter_id="C"/>
<letter_ref letter_id="A"/>
<letter_ref letter_id="A"/>
<letter_ref letter_id="T"/>
<letter_ref letter_id="C"/>
<letter_ref letter_id="A"/>
<letter_ref letter_id="A"/>
<letter_ref letter_id="A"/>
<letter_ref letter_id="T"/>
<letter_ref letter_id="T"/>
</site>
<right_flank>AACTCTTAGA</right_flank>
</contributing_site>
<contributing_site sequence_id="sequence_91" position="1337" strand="minus" pvalue="4.94e-05" >
<left_flank>TATATGTTGT</left_flank>
<site>
<letter_ref letter_id="G"/>
<letter_ref letter_id="T"/>
<letter_ref letter_id="A"/>
<letter_ref letter_id="T"/>
<letter_ref letter_id="A"/>
<letter_ref letter_id="C"/>
<letter_ref letter_id="A"/>
<letter_ref letter_id="A"/>
<letter_ref letter_id="A"/>
<letter_ref letter_id="A"/>
<letter_ref letter_id="A"/>
<letter_ref letter_id="A"/>
<letter_ref letter_id="A"/>
<letter_ref letter_id="A"/>
<letter_ref letter_id="T"/>
</site>
<right_flank>GCATTTTTTG</right_flank>
</contributing_site>
<contributing_site sequence_id="sequence_11" position="1162" strand="minus" pvalue="4.94e-05" >
<left_flank>AGAATCAACG</left_flank>
<site>
<letter_ref letter_id="A"/>
<letter_ref letter_id="G"/>
<letter_ref letter_id="A"/>
<letter_ref letter_id="A"/>
<letter_ref letter_id="A"/>
<letter_ref letter_id="A"/>
<letter_ref letter_id="G"/>
<letter_ref letter_id="A"/>
<letter_ref letter_id="G"/>
<letter_ref letter_id="A"/>
<letter_ref letter_id="A"/>
<letter_ref letter_id="A"/>
<letter_ref letter_id="A"/>
<letter_ref letter_id="C"/>
<letter_ref letter_id="A"/>
</site>
<right_flank>GTTTTTCTTG</right_flank>
</contributing_site>
<contributing_site sequence_id="sequence_376" position="431" strand="minus" pvalue="5.52e-05" >
<left_flank>ATTCCTTCAA</left_flank>
<site>
<letter_ref letter_id="G"/>
<letter_ref letter_id="A"/>
<letter_ref letter_id="A"/>
<letter_ref letter_id="T"/>
<letter_ref letter_id="A"/>
<letter_ref letter_id="A"/>
<letter_ref letter_id="A"/>
<letter_ref letter_id="T"/>
<letter_ref letter_id="T"/>
<letter_ref letter_id="A"/>
<letter_ref letter_id="A"/>
<letter_ref letter_id="A"/>
<letter_ref letter_id="A"/>
<letter_ref letter_id="A"/>
<letter_ref letter_id="C"/>
</site>
<right_flank>CTCCTTCACT</right_flank>
</contributing_site>
<contributing_site sequence_id="sequence_375" position="712" strand="minus" pvalue="5.52e-05" >
<left_flank>TTCTTTTGGT</left_flank>
<site>
<letter_ref letter_id="G"/>
<letter_ref letter_id="A"/>
<letter_ref letter_id="G"/>
<letter_ref letter_id="T"/>
<letter_ref letter_id="G"/>
<letter_ref letter_id="A"/>
<letter_ref letter_id="A"/>
<letter_ref letter_id="T"/>
<letter_ref letter_id="A"/>
<letter_ref letter_id="A"/>
<letter_ref letter_id="A"/>
<letter_ref letter_id="A"/>
<letter_ref letter_id="A"/>
<letter_ref letter_id="C"/>
<letter_ref letter_id="A"/>
</site>
<right_flank>TTTTATGTAT</right_flank>
</contributing_site>
<contributing_site sequence_id="sequence_353" position="1102" strand="plus" pvalue="5.52e-05" >
<left_flank>GGTCTTCTAC</left_flank>
<site>
<letter_ref letter_id="G"/>
<letter_ref letter_id="A"/>
<letter_ref letter_id="A"/>
<letter_ref letter_id="A"/>
<letter_ref letter_id="A"/>
<letter_ref letter_id="T"/>
<letter_ref letter_id="G"/>
<letter_ref letter_id="T"/>
<letter_ref letter_id="A"/>
<letter_ref letter_id="A"/>
<letter_ref letter_id="A"/>
<letter_ref letter_id="A"/>
<letter_ref letter_id="A"/>
<letter_ref letter_id="A"/>
<letter_ref letter_id="T"/>
</site>
<right_flank>GTTGTACGTA</right_flank>
</contributing_site>
<contributing_site sequence_id="sequence_331" position="1155" strand="plus" pvalue="5.52e-05" >
<left_flank>AGTATCTGTG</left_flank>
<site>
<letter_ref letter_id="G"/>
<letter_ref letter_id="A"/>
<letter_ref letter_id="A"/>
<letter_ref letter_id="A"/>
<letter_ref letter_id="C"/>
<letter_ref letter_id="A"/>
<letter_ref letter_id="G"/>
<letter_ref letter_id="T"/>
<letter_ref letter_id="A"/>
<letter_ref letter_id="A"/>
<letter_ref letter_id="A"/>
<letter_ref letter_id="A"/>
<letter_ref letter_id="A"/>
<letter_ref letter_id="C"/>
<letter_ref letter_id="T"/>
</site>
<right_flank>AGTATTACAA</right_flank>
</contributing_site>
<contributing_site sequence_id="sequence_315" position="1701" strand="plus" pvalue="5.52e-05" >
<left_flank>GAATGCGGGC</left_flank>
<site>
<letter_ref letter_id="G"/>
<letter_ref letter_id="A"/>
<letter_ref letter_id="A"/>
<letter_ref letter_id="T"/>
<letter_ref letter_id="G"/>
<letter_ref letter_id="A"/>
<letter_ref letter_id="A"/>
<letter_ref letter_id="A"/>
<letter_ref letter_id="A"/>
<letter_ref letter_id="A"/>
<letter_ref letter_id="A"/>
<letter_ref letter_id="A"/>
<letter_ref letter_id="A"/>
<letter_ref letter_id="A"/>
<letter_ref letter_id="C"/>
</site>
<right_flank>AATCGCTGAT</right_flank>
</contributing_site>
<contributing_site sequence_id="sequence_282" position="102" strand="minus" pvalue="5.52e-05" >
<left_flank>TATTCCAATC</left_flank>
<site>
<letter_ref letter_id="A"/>
<letter_ref letter_id="A"/>
<letter_ref letter_id="G"/>
<letter_ref letter_id="A"/>
<letter_ref letter_id="A"/>
<letter_ref letter_id="A"/>
<letter_ref letter_id="A"/>
<letter_ref letter_id="G"/>
<letter_ref letter_id="T"/>
<letter_ref letter_id="A"/>
<letter_ref letter_id="A"/>
<letter_ref letter_id="A"/>
<letter_ref letter_id="A"/>
<letter_ref letter_id="A"/>
<letter_ref letter_id="T"/>
</site>
<right_flank>ATCTTTGAGA</right_flank>
</contributing_site>
<contributing_site sequence_id="sequence_261" position="1335" strand="minus" pvalue="5.52e-05" >
<left_flank>TTCTTTGAGG</left_flank>
<site>
<letter_ref letter_id="A"/>
<letter_ref letter_id="A"/>
<letter_ref letter_id="A"/>
<letter_ref letter_id="A"/>
<letter_ref letter_id="C"/>
<letter_ref letter_id="A"/>
<letter_ref letter_id="A"/>
<letter_ref letter_id="A"/>
<letter_ref letter_id="A"/>
<letter_ref letter_id="A"/>
<letter_ref letter_id="C"/>
<letter_ref letter_id="A"/>
<letter_ref letter_id="A"/>
<letter_ref letter_id="A"/>
<letter_ref letter_id="C"/>
</site>
<right_flank>TGGGCCGTAT</right_flank>
</contributing_site>
<contributing_site sequence_id="sequence_251" position="773" strand="plus" pvalue="5.52e-05" >
<left_flank>CAACAACTGA</left_flank>
<site>
<letter_ref letter_id="A"/>
<letter_ref letter_id="A"/>
<letter_ref letter_id="A"/>
<letter_ref letter_id="A"/>
<letter_ref letter_id="G"/>
<letter_ref letter_id="T"/>
<letter_ref letter_id="A"/>
<letter_ref letter_id="A"/>
<letter_ref letter_id="T"/>
<letter_ref letter_id="G"/>
<letter_ref letter_id="A"/>
<letter_ref letter_id="A"/>
<letter_ref letter_id="A"/>
<letter_ref letter_id="A"/>
<letter_ref letter_id="T"/>
</site>
<right_flank>GAGATTAAAT</right_flank>
</contributing_site>
<contributing_site sequence_id="sequence_148" position="1014" strand="plus" pvalue="5.52e-05" >
<left_flank>TGTTCCGCTC</left_flank>
<site>
<letter_ref letter_id="A"/>
<letter_ref letter_id="A"/>
<letter_ref letter_id="G"/>
<letter_ref letter_id="A"/>
<letter_ref letter_id="A"/>
<letter_ref letter_id="A"/>
<letter_ref letter_id="A"/>
<letter_ref letter_id="G"/>
<letter_ref letter_id="T"/>
<letter_ref letter_id="A"/>
<letter_ref letter_id="A"/>
<letter_ref letter_id="A"/>
<letter_ref letter_id="A"/>
<letter_ref letter_id="A"/>
<letter_ref letter_id="T"/>
</site>
<right_flank>TTCTGCCCAA</right_flank>
</contributing_site>
<contributing_site sequence_id="sequence_142" position="1584" strand="minus" pvalue="5.52e-05" >
<left_flank>TGAGAAACAC</left_flank>
<site>
<letter_ref letter_id="G"/>
<letter_ref letter_id="A"/>
<letter_ref letter_id="G"/>
<letter_ref letter_id="A"/>
<letter_ref letter_id="A"/>
<letter_ref letter_id="A"/>
<letter_ref letter_id="A"/>
<letter_ref letter_id="A"/>
<letter_ref letter_id="G"/>
<letter_ref letter_id="A"/>
<letter_ref letter_id="G"/>
<letter_ref letter_id="A"/>
<letter_ref letter_id="A"/>
<letter_ref letter_id="A"/>
<letter_ref letter_id="T"/>
</site>
<right_flank>GAAATATTAA</right_flank>
</contributing_site>
<contributing_site sequence_id="sequence_51" position="1019" strand="minus" pvalue="5.52e-05" >
<left_flank>ACCGCATCAT</left_flank>
<site>
<letter_ref letter_id="A"/>
<letter_ref letter_id="T"/>
<letter_ref letter_id="A"/>
<letter_ref letter_id="A"/>
<letter_ref letter_id="A"/>
<letter_ref letter_id="T"/>
<letter_ref letter_id="A"/>
<letter_ref letter_id="A"/>
<letter_ref letter_id="A"/>
<letter_ref letter_id="A"/>
<letter_ref letter_id="C"/>
<letter_ref letter_id="A"/>
<letter_ref letter_id="A"/>
<letter_ref letter_id="C"/>
<letter_ref letter_id="G"/>
</site>
<right_flank>TTAGATTAAA</right_flank>
</contributing_site>
<contributing_site sequence_id="sequence_7" position="163" strand="plus" pvalue="5.52e-05" >
<left_flank>ATTTTTGGGC</left_flank>
<site>
<letter_ref letter_id="A"/>
<letter_ref letter_id="T"/>
<letter_ref letter_id="A"/>
<letter_ref letter_id="A"/>
<letter_ref letter_id="A"/>
<letter_ref letter_id="A"/>
<letter_ref letter_id="A"/>
<letter_ref letter_id="A"/>
<letter_ref letter_id="A"/>
<letter_ref letter_id="G"/>
<letter_ref letter_id="C"/>
<letter_ref letter_id="A"/>
<letter_ref letter_id="A"/>
<letter_ref letter_id="A"/>
<letter_ref letter_id="A"/>
</site>
<right_flank>TTTCTTCGAA</right_flank>
</contributing_site>
<contributing_site sequence_id="sequence_435" position="402" strand="minus" pvalue="6.18e-05" >
<left_flank>CAAGGGGTCT</left_flank>
<site>
<letter_ref letter_id="G"/>
<letter_ref letter_id="A"/>
<letter_ref letter_id="A"/>
<letter_ref letter_id="A"/>
<letter_ref letter_id="A"/>
<letter_ref letter_id="G"/>
<letter_ref letter_id="A"/>
<letter_ref letter_id="T"/>
<letter_ref letter_id="T"/>
<letter_ref letter_id="A"/>
<letter_ref letter_id="A"/>
<letter_ref letter_id="A"/>
<letter_ref letter_id="A"/>
<letter_ref letter_id="A"/>
<letter_ref letter_id="A"/>
</site>
<right_flank>AATATCAATA</right_flank>
</contributing_site>
<contributing_site sequence_id="sequence_411" position="1255" strand="minus" pvalue="6.18e-05" >
<left_flank>CAACAAAGTG</left_flank>
<site>
<letter_ref letter_id="G"/>
<letter_ref letter_id="T"/>
<letter_ref letter_id="A"/>
<letter_ref letter_id="A"/>
<letter_ref letter_id="A"/>
<letter_ref letter_id="A"/>
<letter_ref letter_id="A"/>
<letter_ref letter_id="T"/>
<letter_ref letter_id="A"/>
<letter_ref letter_id="G"/>
<letter_ref letter_id="A"/>
<letter_ref letter_id="A"/>
<letter_ref letter_id="A"/>
<letter_ref letter_id="C"/>
<letter_ref letter_id="A"/>
</site>
<right_flank>AAGGAAATGG</right_flank>
</contributing_site>
<contributing_site sequence_id="sequence_365" position="1463" strand="plus" pvalue="6.18e-05" >
<left_flank>CATTGAGGCT</left_flank>
<site>
<letter_ref letter_id="G"/>
<letter_ref letter_id="A"/>
<letter_ref letter_id="A"/>
<letter_ref letter_id="A"/>
<letter_ref letter_id="G"/>
<letter_ref letter_id="C"/>
<letter_ref letter_id="A"/>
<letter_ref letter_id="A"/>
<letter_ref letter_id="T"/>
<letter_ref letter_id="A"/>
<letter_ref letter_id="C"/>
<letter_ref letter_id="A"/>
<letter_ref letter_id="A"/>
<letter_ref letter_id="T"/>
<letter_ref letter_id="T"/>
</site>
<right_flank>ACATTATACG</right_flank>
</contributing_site>
<contributing_site sequence_id="sequence_360" position="1516" strand="plus" pvalue="6.18e-05" >
<left_flank>TGTACAATGC</left_flank>
<site>
<letter_ref letter_id="A"/>
<letter_ref letter_id="A"/>
<letter_ref letter_id="A"/>
<letter_ref letter_id="T"/>
<letter_ref letter_id="A"/>
<letter_ref letter_id="A"/>
<letter_ref letter_id="A"/>
<letter_ref letter_id="T"/>
<letter_ref letter_id="T"/>
<letter_ref letter_id="A"/>
<letter_ref letter_id="A"/>
<letter_ref letter_id="A"/>
<letter_ref letter_id="A"/>
<letter_ref letter_id="G"/>
<letter_ref letter_id="T"/>
</site>
<right_flank>AAACCTCCAT</right_flank>
</contributing_site>
<contributing_site sequence_id="sequence_330" position="1792" strand="minus" pvalue="6.18e-05" >
<left_flank>TCGGTTAAAT</left_flank>
<site>
<letter_ref letter_id="A"/>
<letter_ref letter_id="A"/>
<letter_ref letter_id="A"/>
<letter_ref letter_id="T"/>
<letter_ref letter_id="A"/>
<letter_ref letter_id="A"/>
<letter_ref letter_id="A"/>
<letter_ref letter_id="A"/>
<letter_ref letter_id="T"/>
<letter_ref letter_id="C"/>
<letter_ref letter_id="A"/>
<letter_ref letter_id="A"/>
<letter_ref letter_id="A"/>
<letter_ref letter_id="A"/>
<letter_ref letter_id="G"/>
</site>
<right_flank>TCATGATGCA</right_flank>
</contributing_site>
<contributing_site sequence_id="sequence_314" position="986" strand="plus" pvalue="6.18e-05" >
<left_flank>TGACTACTTA</left_flank>
<site>
<letter_ref letter_id="A"/>
<letter_ref letter_id="T"/>
<letter_ref letter_id="A"/>
<letter_ref letter_id="A"/>
<letter_ref letter_id="A"/>
<letter_ref letter_id="A"/>
<letter_ref letter_id="G"/>
<letter_ref letter_id="T"/>
<letter_ref letter_id="G"/>
<letter_ref letter_id="A"/>
<letter_ref letter_id="A"/>
<letter_ref letter_id="A"/>
<letter_ref letter_id="A"/>
<letter_ref letter_id="C"/>
<letter_ref letter_id="T"/>
</site>
<right_flank>TCCGACATCA</right_flank>
</contributing_site>
<contributing_site sequence_id="sequence_228" position="870" strand="plus" pvalue="6.18e-05" >
<left_flank>TTGCTGCAAA</left_flank>
<site>
<letter_ref letter_id="A"/>
<letter_ref letter_id="G"/>
<letter_ref letter_id="G"/>
<letter_ref letter_id="A"/>
<letter_ref letter_id="A"/>
<letter_ref letter_id="A"/>
<letter_ref letter_id="A"/>
<letter_ref letter_id="A"/>
<letter_ref letter_id="T"/>
<letter_ref letter_id="A"/>
<letter_ref letter_id="A"/>
<letter_ref letter_id="A"/>
<letter_ref letter_id="A"/>
<letter_ref letter_id="T"/>
<letter_ref letter_id="T"/>
</site>
<right_flank>TGATGCTACT</right_flank>
</contributing_site>
<contributing_site sequence_id="sequence_176" position="1743" strand="plus" pvalue="6.18e-05" >
<left_flank>ATGCTAGATG</left_flank>
<site>
<letter_ref letter_id="A"/>
<letter_ref letter_id="T"/>
<letter_ref letter_id="A"/>
<letter_ref letter_id="A"/>
<letter_ref letter_id="A"/>
<letter_ref letter_id="T"/>
<letter_ref letter_id="A"/>
<letter_ref letter_id="A"/>
<letter_ref letter_id="T"/>
<letter_ref letter_id="A"/>
<letter_ref letter_id="C"/>
<letter_ref letter_id="A"/>
<letter_ref letter_id="A"/>
<letter_ref letter_id="C"/>
<letter_ref letter_id="C"/>
</site>
<right_flank>ATATTTGCAT</right_flank>
</contributing_site>
<contributing_site sequence_id="sequence_124" position="1230" strand="minus" pvalue="6.18e-05" >
<left_flank>GCATTGAATG</left_flank>
<site>
<letter_ref letter_id="G"/>
<letter_ref letter_id="A"/>
<letter_ref letter_id="G"/>
<letter_ref letter_id="A"/>
<letter_ref letter_id="C"/>
<letter_ref letter_id="A"/>
<letter_ref letter_id="A"/>
<letter_ref letter_id="A"/>
<letter_ref letter_id="A"/>
<letter_ref letter_id="A"/>
<letter_ref letter_id="A"/>
<letter_ref letter_id="A"/>
<letter_ref letter_id="A"/>
<letter_ref letter_id="C"/>
<letter_ref letter_id="C"/>
</site>
<right_flank>TATTTAGTTA</right_flank>
</contributing_site>
<contributing_site sequence_id="sequence_115" position="422" strand="plus" pvalue="6.18e-05" >
<left_flank>ATATCGTTAT</left_flank>
<site>
<letter_ref letter_id="A"/>
<letter_ref letter_id="G"/>
<letter_ref letter_id="A"/>
<letter_ref letter_id="A"/>
<letter_ref letter_id="A"/>
<letter_ref letter_id="C"/>
<letter_ref letter_id="A"/>
<letter_ref letter_id="A"/>
<letter_ref letter_id="T"/>
<letter_ref letter_id="C"/>
<letter_ref letter_id="A"/>
<letter_ref letter_id="A"/>
<letter_ref letter_id="A"/>
<letter_ref letter_id="C"/>
<letter_ref letter_id="A"/>
</site>
<right_flank>AATCAGGAAA</right_flank>
</contributing_site>
<contributing_site sequence_id="sequence_100" position="1568" strand="minus" pvalue="6.18e-05" >
<left_flank>AAAAATCTCA</left_flank>
<site>
<letter_ref letter_id="A"/>
<letter_ref letter_id="T"/>
<letter_ref letter_id="A"/>
<letter_ref letter_id="T"/>
<letter_ref letter_id="C"/>
<letter_ref letter_id="A"/>
<letter_ref letter_id="A"/>
<letter_ref letter_id="A"/>
<letter_ref letter_id="T"/>
<letter_ref letter_id="A"/>
<letter_ref letter_id="A"/>
<letter_ref letter_id="A"/>
<letter_ref letter_id="A"/>
<letter_ref letter_id="A"/>
<letter_ref letter_id="T"/>
</site>
<right_flank>TTCAAAATCA</right_flank>
</contributing_site>
<contributing_site sequence_id="sequence_36" position="278" strand="plus" pvalue="6.18e-05" >
<left_flank>AAAACCAATT</left_flank>
<site>
<letter_ref letter_id="A"/>
<letter_ref letter_id="A"/>
<letter_ref letter_id="A"/>
<letter_ref letter_id="A"/>
<letter_ref letter_id="A"/>
<letter_ref letter_id="C"/>
<letter_ref letter_id="A"/>
<letter_ref letter_id="A"/>
<letter_ref letter_id="T"/>
<letter_ref letter_id="A"/>
<letter_ref letter_id="C"/>
<letter_ref letter_id="A"/>
<letter_ref letter_id="A"/>
<letter_ref letter_id="T"/>
<letter_ref letter_id="G"/>
</site>
<right_flank>TTCTGTTACA</right_flank>
</contributing_site>
<contributing_site sequence_id="sequence_392" position="1566" strand="plus" pvalue="6.93e-05" >
<left_flank>AACCAGATTG</left_flank>
<site>
<letter_ref letter_id="A"/>
<letter_ref letter_id="G"/>
<letter_ref letter_id="A"/>
<letter_ref letter_id="A"/>
<letter_ref letter_id="A"/>
<letter_ref letter_id="A"/>
<letter_ref letter_id="G"/>
<letter_ref letter_id="T"/>
<letter_ref letter_id="T"/>
<letter_ref letter_id="A"/>
<letter_ref letter_id="A"/>
<letter_ref letter_id="A"/>
<letter_ref letter_id="A"/>
<letter_ref letter_id="A"/>
<letter_ref letter_id="T"/>
</site>
<right_flank>GTCTAATTAG</right_flank>
</contributing_site>
<contributing_site sequence_id="sequence_295" position="797" strand="minus" pvalue="6.93e-05" >
<left_flank>AAAAACTACC</left_flank>
<site>
<letter_ref letter_id="T"/>
<letter_ref letter_id="A"/>
<letter_ref letter_id="A"/>
<letter_ref letter_id="A"/>
<letter_ref letter_id="G"/>
<letter_ref letter_id="C"/>
<letter_ref letter_id="A"/>
<letter_ref letter_id="A"/>
<letter_ref letter_id="T"/>
<letter_ref letter_id="A"/>
<letter_ref letter_id="A"/>
<letter_ref letter_id="A"/>
<letter_ref letter_id="A"/>
<letter_ref letter_id="C"/>
<letter_ref letter_id="A"/>
</site>
<right_flank>GTACTTTTCA</right_flank>
</contributing_site>
<contributing_site sequence_id="sequence_276" position="1647" strand="plus" pvalue="6.93e-05" >
<left_flank>CCGTCGAGTG</left_flank>
<site>
<letter_ref letter_id="G"/>
<letter_ref letter_id="A"/>
<letter_ref letter_id="A"/>
<letter_ref letter_id="A"/>
<letter_ref letter_id="A"/>
<letter_ref letter_id="G"/>
<letter_ref letter_id="A"/>
<letter_ref letter_id="A"/>
<letter_ref letter_id="G"/>
<letter_ref letter_id="A"/>
<letter_ref letter_id="A"/>
<letter_ref letter_id="A"/>
<letter_ref letter_id="A"/>
<letter_ref letter_id="A"/>
<letter_ref letter_id="T"/>
</site>
<right_flank>AATAGCTCGT</right_flank>
</contributing_site>
<contributing_site sequence_id="sequence_257" position="1188" strand="minus" pvalue="6.93e-05" >
<left_flank>TACAGCGTTG</left_flank>
<site>
<letter_ref letter_id="G"/>
<letter_ref letter_id="T"/>
<letter_ref letter_id="G"/>
<letter_ref letter_id="A"/>
<letter_ref letter_id="A"/>
<letter_ref letter_id="A"/>
<letter_ref letter_id="A"/>
<letter_ref letter_id="T"/>
<letter_ref letter_id="T"/>
<letter_ref letter_id="A"/>
<letter_ref letter_id="C"/>
<letter_ref letter_id="A"/>
<letter_ref letter_id="A"/>
<letter_ref letter_id="A"/>
<letter_ref letter_id="T"/>
</site>
<right_flank>TTCGAACATT</right_flank>
</contributing_site>
<contributing_site sequence_id="sequence_192" position="606" strand="minus" pvalue="6.93e-05" >
<left_flank>CCAATCTATC</left_flank>
<site>
<letter_ref letter_id="A"/>
<letter_ref letter_id="A"/>
<letter_ref letter_id="A"/>
<letter_ref letter_id="A"/>
<letter_ref letter_id="A"/>
<letter_ref letter_id="A"/>
<letter_ref letter_id="A"/>
<letter_ref letter_id="A"/>
<letter_ref letter_id="G"/>
<letter_ref letter_id="G"/>
<letter_ref letter_id="A"/>
<letter_ref letter_id="A"/>
<letter_ref letter_id="A"/>
<letter_ref letter_id="T"/>
<letter_ref letter_id="T"/>
</site>
<right_flank>CACTGTGCCA</right_flank>
</contributing_site>
<contributing_site sequence_id="sequence_139" position="124" strand="minus" pvalue="6.93e-05" >
<left_flank>TTTGATCGTA</left_flank>
<site>
<letter_ref letter_id="A"/>
<letter_ref letter_id="T"/>
<letter_ref letter_id="G"/>
<letter_ref letter_id="T"/>
<letter_ref letter_id="A"/>
<letter_ref letter_id="A"/>
<letter_ref letter_id="A"/>
<letter_ref letter_id="A"/>
<letter_ref letter_id="A"/>
<letter_ref letter_id="A"/>
<letter_ref letter_id="C"/>
<letter_ref letter_id="A"/>
<letter_ref letter_id="A"/>
<letter_ref letter_id="A"/>
<letter_ref letter_id="A"/>
</site>
<right_flank>ACTTAACTGG</right_flank>
</contributing_site>
<contributing_site sequence_id="sequence_120" position="1179" strand="minus" pvalue="6.93e-05" >
<left_flank>AATTTCAATT</left_flank>
<site>
<letter_ref letter_id="A"/>
<letter_ref letter_id="A"/>
<letter_ref letter_id="A"/>
<letter_ref letter_id="A"/>
<letter_ref letter_id="A"/>
<letter_ref letter_id="T"/>
<letter_ref letter_id="G"/>
<letter_ref letter_id="A"/>
<letter_ref letter_id="T"/>
<letter_ref letter_id="C"/>
<letter_ref letter_id="A"/>
<letter_ref letter_id="A"/>
<letter_ref letter_id="A"/>
<letter_ref letter_id="A"/>
<letter_ref letter_id="A"/>
</site>
<right_flank>CTGATTTGAA</right_flank>
</contributing_site>
<contributing_site sequence_id="sequence_42" position="1124" strand="minus" pvalue="6.93e-05" >
<left_flank>AAAATCACGT</left_flank>
<site>
<letter_ref letter_id="A"/>
<letter_ref letter_id="T"/>
<letter_ref letter_id="G"/>
<letter_ref letter_id="A"/>
<letter_ref letter_id="A"/>
<letter_ref letter_id="A"/>
<letter_ref letter_id="A"/>
<letter_ref letter_id="T"/>
<letter_ref letter_id="T"/>
<letter_ref letter_id="A"/>
<letter_ref letter_id="G"/>
<letter_ref letter_id="A"/>
<letter_ref letter_id="A"/>
<letter_ref letter_id="C"/>
<letter_ref letter_id="T"/>
</site>
<right_flank>GACGTAACTT</right_flank>
</contributing_site>
<contributing_site sequence_id="sequence_26" position="411" strand="plus" pvalue="6.93e-05" >
<left_flank>TCAGAAATCT</left_flank>
<site>
<letter_ref letter_id="A"/>
<letter_ref letter_id="T"/>
<letter_ref letter_id="A"/>
<letter_ref letter_id="T"/>
<letter_ref letter_id="A"/>
<letter_ref letter_id="A"/>
<letter_ref letter_id="A"/>
<letter_ref letter_id="T"/>
<letter_ref letter_id="A"/>
<letter_ref letter_id="A"/>
<letter_ref letter_id="A"/>
<letter_ref letter_id="A"/>
<letter_ref letter_id="A"/>
<letter_ref letter_id="C"/>
<letter_ref letter_id="G"/>
</site>
<right_flank>GAATGGTGTT</right_flank>
</contributing_site>
<contributing_site sequence_id="sequence_3" position="765" strand="minus" pvalue="6.93e-05" >
<left_flank>AAGAAGGTTT</left_flank>
<site>
<letter_ref letter_id="A"/>
<letter_ref letter_id="T"/>
<letter_ref letter_id="A"/>
<letter_ref letter_id="A"/>
<letter_ref letter_id="A"/>
<letter_ref letter_id="C"/>
<letter_ref letter_id="A"/>
<letter_ref letter_id="A"/>
<letter_ref letter_id="A"/>
<letter_ref letter_id="A"/>
<letter_ref letter_id="C"/>
<letter_ref letter_id="A"/>
<letter_ref letter_id="A"/>
<letter_ref letter_id="T"/>
<letter_ref letter_id="A"/>
</site>
<right_flank>TAAATAATTA</right_flank>
</contributing_site>
<contributing_site sequence_id="sequence_410" position="917" strand="minus" pvalue="7.65e-05" >
<left_flank>GATGGTAACT</left_flank>
<site>
<letter_ref letter_id="G"/>
<letter_ref letter_id="A"/>
<letter_ref letter_id="G"/>
<letter_ref letter_id="A"/>
<letter_ref letter_id="A"/>
<letter_ref letter_id="A"/>
<letter_ref letter_id="A"/>
<letter_ref letter_id="T"/>
<letter_ref letter_id="A"/>
<letter_ref letter_id="A"/>
<letter_ref letter_id="C"/>
<letter_ref letter_id="A"/>
<letter_ref letter_id="A"/>
<letter_ref letter_id="T"/>
<letter_ref letter_id="A"/>
</site>
<right_flank>TGAGGAATAG</right_flank>
</contributing_site>
<contributing_site sequence_id="sequence_333" position="1152" strand="minus" pvalue="7.65e-05" >
<left_flank>ACACCGTCTT</left_flank>
<site>
<letter_ref letter_id="G"/>
<letter_ref letter_id="G"/>
<letter_ref letter_id="G"/>
<letter_ref letter_id="A"/>
<letter_ref letter_id="A"/>
<letter_ref letter_id="A"/>
<letter_ref letter_id="A"/>
<letter_ref letter_id="A"/>
<letter_ref letter_id="A"/>
<letter_ref letter_id="A"/>
<letter_ref letter_id="A"/>
<letter_ref letter_id="A"/>
<letter_ref letter_id="A"/>
<letter_ref letter_id="C"/>
<letter_ref letter_id="C"/>
</site>
<right_flank>TCTCGATGCT</right_flank>
</contributing_site>
<contributing_site sequence_id="sequence_332" position="154" strand="minus" pvalue="7.65e-05" >
<left_flank>AATTCATGAG</left_flank>
<site>
<letter_ref letter_id="G"/>
<letter_ref letter_id="A"/>
<letter_ref letter_id="A"/>
<letter_ref letter_id="A"/>
<letter_ref letter_id="A"/>
<letter_ref letter_id="C"/>
<letter_ref letter_id="A"/>
<letter_ref letter_id="T"/>
<letter_ref letter_id="A"/>
<letter_ref letter_id="A"/>
<letter_ref letter_id="A"/>
<letter_ref letter_id="A"/>
<letter_ref letter_id="A"/>
<letter_ref letter_id="G"/>
<letter_ref letter_id="A"/>
</site>
<right_flank>TTTAAATACA</right_flank>
</contributing_site>
<contributing_site sequence_id="sequence_275" position="1100" strand="plus" pvalue="7.65e-05" >
<left_flank>TAAAGGACAC</left_flank>
<site>
<letter_ref letter_id="G"/>
<letter_ref letter_id="A"/>
<letter_ref letter_id="A"/>
<letter_ref letter_id="A"/>
<letter_ref letter_id="A"/>
<letter_ref letter_id="C"/>
<letter_ref letter_id="A"/>
<letter_ref letter_id="A"/>
<letter_ref letter_id="T"/>
<letter_ref letter_id="G"/>
<letter_ref letter_id="G"/>
<letter_ref letter_id="A"/>
<letter_ref letter_id="A"/>
<letter_ref letter_id="C"/>
<letter_ref letter_id="T"/>
</site>
<right_flank>GTGATCGACA</right_flank>
</contributing_site>
<contributing_site sequence_id="sequence_220" position="51" strand="minus" pvalue="7.65e-05" >
<left_flank>CAAATTCTAT</left_flank>
<site>
<letter_ref letter_id="A"/>
<letter_ref letter_id="A"/>
<letter_ref letter_id="G"/>
<letter_ref letter_id="A"/>
<letter_ref letter_id="G"/>
<letter_ref letter_id="A"/>
<letter_ref letter_id="A"/>
<letter_ref letter_id="A"/>
<letter_ref letter_id="G"/>
<letter_ref letter_id="G"/>
<letter_ref letter_id="A"/>
<letter_ref letter_id="A"/>
<letter_ref letter_id="A"/>
<letter_ref letter_id="C"/>
<letter_ref letter_id="A"/>
</site>
<right_flank>AACAAATATT</right_flank>
</contributing_site>
<contributing_site sequence_id="sequence_97" position="895" strand="plus" pvalue="7.65e-05" >
<left_flank>CTCGAAAAAT</left_flank>
<site>
<letter_ref letter_id="A"/>
<letter_ref letter_id="T"/>
<letter_ref letter_id="G"/>
<letter_ref letter_id="A"/>
<letter_ref letter_id="G"/>
<letter_ref letter_id="A"/>
<letter_ref letter_id="G"/>
<letter_ref letter_id="A"/>
<letter_ref letter_id="T"/>
<letter_ref letter_id="A"/>
<letter_ref letter_id="A"/>
<letter_ref letter_id="A"/>
<letter_ref letter_id="A"/>
<letter_ref letter_id="A"/>
<letter_ref letter_id="T"/>
</site>
<right_flank>ATACTCTCTT</right_flank>
</contributing_site>
<contributing_site sequence_id="sequence_69" position="1978" strand="minus" pvalue="7.65e-05" >
<left_flank>TTTGCT</left_flank>
<site>
<letter_ref letter_id="G"/>
<letter_ref letter_id="A"/>
<letter_ref letter_id="A"/>
<letter_ref letter_id="A"/>
<letter_ref letter_id="C"/>
<letter_ref letter_id="A"/>
<letter_ref letter_id="A"/>
<letter_ref letter_id="A"/>
<letter_ref letter_id="G"/>
<letter_ref letter_id="A"/>
<letter_ref letter_id="A"/>
<letter_ref letter_id="A"/>
<letter_ref letter_id="A"/>
<letter_ref letter_id="T"/>
<letter_ref letter_id="A"/>
</site>
<right_flank>AATTTTCTGA</right_flank>
</contributing_site>
<contributing_site sequence_id="sequence_63" position="45" strand="plus" pvalue="7.65e-05" >
<left_flank>TTCGAGTCGA</left_flank>
<site>
<letter_ref letter_id="G"/>
<letter_ref letter_id="T"/>
<letter_ref letter_id="A"/>
<letter_ref letter_id="A"/>
<letter_ref letter_id="A"/>
<letter_ref letter_id="G"/>
<letter_ref letter_id="A"/>
<letter_ref letter_id="A"/>
<letter_ref letter_id="T"/>
<letter_ref letter_id="A"/>
<letter_ref letter_id="A"/>
<letter_ref letter_id="A"/>
<letter_ref letter_id="A"/>
<letter_ref letter_id="A"/>
<letter_ref letter_id="T"/>
</site>
<right_flank>ATTATTTTTA</right_flank>
</contributing_site>
<contributing_site sequence_id="sequence_21" position="1182" strand="minus" pvalue="7.65e-05" >
<left_flank>AACTCTCTTG</left_flank>
<site>
<letter_ref letter_id="A"/>
<letter_ref letter_id="A"/>
<letter_ref letter_id="A"/>
<letter_ref letter_id="A"/>
<letter_ref letter_id="A"/>
<letter_ref letter_id="T"/>
<letter_ref letter_id="G"/>
<letter_ref letter_id="T"/>
<letter_ref letter_id="A"/>
<letter_ref letter_id="A"/>
<letter_ref letter_id="C"/>
<letter_ref letter_id="A"/>
<letter_ref letter_id="A"/>
<letter_ref letter_id="A"/>
<letter_ref letter_id="T"/>
</site>
<right_flank>TTCCTGCGAG</right_flank>
</contributing_site>
<contributing_site sequence_id="sequence_390" position="1416" strand="minus" pvalue="8.47e-05" >
<left_flank>TCGCTGGTTG</left_flank>
<site>
<letter_ref letter_id="G"/>
<letter_ref letter_id="A"/>
<letter_ref letter_id="A"/>
<letter_ref letter_id="A"/>
<letter_ref letter_id="A"/>
<letter_ref letter_id="T"/>
<letter_ref letter_id="A"/>
<letter_ref letter_id="T"/>
<letter_ref letter_id="T"/>
<letter_ref letter_id="C"/>
<letter_ref letter_id="C"/>
<letter_ref letter_id="A"/>
<letter_ref letter_id="A"/>
<letter_ref letter_id="C"/>
<letter_ref letter_id="T"/>
</site>
<right_flank>AAAATGTTAA</right_flank>
</contributing_site>
<contributing_site sequence_id="sequence_355" position="357" strand="minus" pvalue="8.47e-05" >
<left_flank>ACGTAATGCC</left_flank>
<site>
<letter_ref letter_id="A"/>
<letter_ref letter_id="A"/>
<letter_ref letter_id="G"/>
<letter_ref letter_id="A"/>
<letter_ref letter_id="A"/>
<letter_ref letter_id="A"/>
<letter_ref letter_id="A"/>
<letter_ref letter_id="A"/>
<letter_ref letter_id="T"/>
<letter_ref letter_id="A"/>
<letter_ref letter_id="G"/>
<letter_ref letter_id="A"/>
<letter_ref letter_id="A"/>
<letter_ref letter_id="G"/>
<letter_ref letter_id="A"/>
</site>
<right_flank>AGAAGAAGAC</right_flank>
</contributing_site>
<contributing_site sequence_id="sequence_340" position="538" strand="minus" pvalue="8.47e-05" >
<left_flank>CTGAATTGGA</left_flank>
<site>
<letter_ref letter_id="G"/>
<letter_ref letter_id="A"/>
<letter_ref letter_id="A"/>
<letter_ref letter_id="T"/>
<letter_ref letter_id="A"/>
<letter_ref letter_id="T"/>
<letter_ref letter_id="A"/>
<letter_ref letter_id="A"/>
<letter_ref letter_id="T"/>
<letter_ref letter_id="C"/>
<letter_ref letter_id="A"/>
<letter_ref letter_id="A"/>
<letter_ref letter_id="A"/>
<letter_ref letter_id="A"/>
<letter_ref letter_id="A"/>
</site>
<right_flank>TTCTATTCAG</right_flank>
</contributing_site>
<contributing_site sequence_id="sequence_200" position="483" strand="plus" pvalue="8.47e-05" >
<left_flank>GAATCTTTGT</left_flank>
<site>
<letter_ref letter_id="G"/>
<letter_ref letter_id="A"/>
<letter_ref letter_id="A"/>
<letter_ref letter_id="T"/>
<letter_ref letter_id="C"/>
<letter_ref letter_id="C"/>
<letter_ref letter_id="A"/>
<letter_ref letter_id="A"/>
<letter_ref letter_id="T"/>
<letter_ref letter_id="A"/>
<letter_ref letter_id="C"/>
<letter_ref letter_id="A"/>
<letter_ref letter_id="A"/>
<letter_ref letter_id="C"/>
<letter_ref letter_id="T"/>
</site>
<right_flank>TTTCAATTCT</right_flank>
</contributing_site>
<contributing_site sequence_id="sequence_93" position="752" strand="minus" pvalue="8.47e-05" >
<left_flank>ACACAAAGTG</left_flank>
<site>
<letter_ref letter_id="G"/>
<letter_ref letter_id="A"/>
<letter_ref letter_id="A"/>
<letter_ref letter_id="T"/>
<letter_ref letter_id="A"/>
<letter_ref letter_id="A"/>
<letter_ref letter_id="G"/>
<letter_ref letter_id="A"/>
<letter_ref letter_id="A"/>
<letter_ref letter_id="A"/>
<letter_ref letter_id="A"/>
<letter_ref letter_id="A"/>
<letter_ref letter_id="A"/>
<letter_ref letter_id="A"/>
<letter_ref letter_id="C"/>
</site>
<right_flank>TCAGCAATCA</right_flank>
</contributing_site>
<contributing_site sequence_id="sequence_78" position="303" strand="plus" pvalue="8.47e-05" >
<left_flank>AAAATTAAGG</left_flank>
<site>
<letter_ref letter_id="A"/>
<letter_ref letter_id="G"/>
<letter_ref letter_id="A"/>
<letter_ref letter_id="T"/>
<letter_ref letter_id="A"/>
<letter_ref letter_id="T"/>
<letter_ref letter_id="A"/>
<letter_ref letter_id="A"/>
<letter_ref letter_id="A"/>
<letter_ref letter_id="A"/>
<letter_ref letter_id="A"/>
<letter_ref letter_id="A"/>
<letter_ref letter_id="A"/>
<letter_ref letter_id="A"/>
<letter_ref letter_id="T"/>
</site>
<right_flank>ATATATTAAC</right_flank>
</contributing_site>
<contributing_site sequence_id="sequence_1" position="1342" strand="plus" pvalue="8.47e-05" >
<left_flank>TGGATGAATA</left_flank>
<site>
<letter_ref letter_id="A"/>
<letter_ref letter_id="G"/>
<letter_ref letter_id="A"/>
<letter_ref letter_id="A"/>
<letter_ref letter_id="A"/>
<letter_ref letter_id="A"/>
<letter_ref letter_id="A"/>
<letter_ref letter_id="G"/>
<letter_ref letter_id="T"/>
<letter_ref letter_id="A"/>
<letter_ref letter_id="A"/>
<letter_ref letter_id="A"/>
<letter_ref letter_id="A"/>
<letter_ref letter_id="C"/>
<letter_ref letter_id="A"/>
</site>
<right_flank>TCAGCCATCC</right_flank>
</contributing_site>
<contributing_site sequence_id="sequence_317" position="1785" strand="plus" pvalue="9.34e-05" >
<left_flank>AGACTCGATA</left_flank>
<site>
<letter_ref letter_id="G"/>
<letter_ref letter_id="T"/>
<letter_ref letter_id="A"/>
<letter_ref letter_id="T"/>
<letter_ref letter_id="A"/>
<letter_ref letter_id="T"/>
<letter_ref letter_id="A"/>
<letter_ref letter_id="A"/>
<letter_ref letter_id="G"/>
<letter_ref letter_id="A"/>
<letter_ref letter_id="A"/>
<letter_ref letter_id="A"/>
<letter_ref letter_id="A"/>
<letter_ref letter_id="C"/>
<letter_ref letter_id="T"/>
</site>
<right_flank>GGGGCAATTT</right_flank>
</contributing_site>
<contributing_site sequence_id="sequence_313" position="749" strand="minus" pvalue="9.34e-05" >
<left_flank>ACGGCATTTC</left_flank>
<site>
<letter_ref letter_id="A"/>
<letter_ref letter_id="A"/>
<letter_ref letter_id="A"/>
<letter_ref letter_id="T"/>
<letter_ref letter_id="A"/>
<letter_ref letter_id="T"/>
<letter_ref letter_id="A"/>
<letter_ref letter_id="T"/>
<letter_ref letter_id="T"/>
<letter_ref letter_id="C"/>
<letter_ref letter_id="A"/>
<letter_ref letter_id="A"/>
<letter_ref letter_id="A"/>
<letter_ref letter_id="C"/>
<letter_ref letter_id="T"/>
</site>
<right_flank>TTGTTGTCAT</right_flank>
</contributing_site>
<contributing_site sequence_id="sequence_272" position="50" strand="minus" pvalue="9.34e-05" >
<left_flank>ATTTTTGTGG</left_flank>
<site>
<letter_ref letter_id="G"/>
<letter_ref letter_id="A"/>
<letter_ref letter_id="A"/>
<letter_ref letter_id="A"/>
<letter_ref letter_id="C"/>
<letter_ref letter_id="A"/>
<letter_ref letter_id="A"/>
<letter_ref letter_id="T"/>
<letter_ref letter_id="A"/>
<letter_ref letter_id="G"/>
<letter_ref letter_id="A"/>
<letter_ref letter_id="A"/>
<letter_ref letter_id="A"/>
<letter_ref letter_id="C"/>
<letter_ref letter_id="T"/>
</site>
<right_flank>GCCGTGAGTT</right_flank>
</contributing_site>
<contributing_site sequence_id="sequence_224" position="477" strand="plus" pvalue="9.34e-05" >
<left_flank>GATATGTGTA</left_flank>
<site>
<letter_ref letter_id="G"/>
<letter_ref letter_id="A"/>
<letter_ref letter_id="A"/>
<letter_ref letter_id="A"/>
<letter_ref letter_id="A"/>
<letter_ref letter_id="A"/>
<letter_ref letter_id="A"/>
<letter_ref letter_id="G"/>
<letter_ref letter_id="T"/>
<letter_ref letter_id="C"/>
<letter_ref letter_id="A"/>
<letter_ref letter_id="A"/>
<letter_ref letter_id="A"/>
<letter_ref letter_id="C"/>
<letter_ref letter_id="T"/>
</site>
<right_flank>ACTTCAGACC</right_flank>
</contributing_site>
<contributing_site sequence_id="sequence_114" position="849" strand="plus" pvalue="9.34e-05" >
<left_flank>AACATCATTA</left_flank>
<site>
<letter_ref letter_id="A"/>
<letter_ref letter_id="T"/>
<letter_ref letter_id="G"/>
<letter_ref letter_id="T"/>
<letter_ref letter_id="A"/>
<letter_ref letter_id="T"/>
<letter_ref letter_id="A"/>
<letter_ref letter_id="A"/>
<letter_ref letter_id="T"/>
<letter_ref letter_id="A"/>
<letter_ref letter_id="A"/>
<letter_ref letter_id="A"/>
<letter_ref letter_id="A"/>
<letter_ref letter_id="A"/>
<letter_ref letter_id="T"/>
</site>
<right_flank>ATCAAAGGAC</right_flank>
</contributing_site>
<contributing_site sequence_id="sequence_56" position="387" strand="plus" pvalue="9.34e-05" >
<left_flank>ATTGGAGCAA</left_flank>
<site>
<letter_ref letter_id="A"/>
<letter_ref letter_id="T"/>
<letter_ref letter_id="G"/>
<letter_ref letter_id="T"/>
<letter_ref letter_id="A"/>
<letter_ref letter_id="A"/>
<letter_ref letter_id="A"/>
<letter_ref letter_id="A"/>
<letter_ref letter_id="T"/>
<letter_ref letter_id="A"/>
<letter_ref letter_id="A"/>
<letter_ref letter_id="A"/>
<letter_ref letter_id="A"/>
<letter_ref letter_id="T"/>
<letter_ref letter_id="A"/>
</site>
<right_flank>ATTGATTATT</right_flank>
</contributing_site>
<contributing_site sequence_id="sequence_366" position="1601" strand="plus" pvalue="1.03e-04" >
<left_flank>TGATCAACAC</left_flank>
<site>
<letter_ref letter_id="A"/>
<letter_ref letter_id="T"/>
<letter_ref letter_id="A"/>
<letter_ref letter_id="A"/>
<letter_ref letter_id="A"/>
<letter_ref letter_id="C"/>
<letter_ref letter_id="A"/>
<letter_ref letter_id="A"/>
<letter_ref letter_id="A"/>
<letter_ref letter_id="C"/>
<letter_ref letter_id="A"/>
<letter_ref letter_id="A"/>
<letter_ref letter_id="A"/>
<letter_ref letter_id="C"/>
<letter_ref letter_id="G"/>
</site>
<right_flank>TCAAGCAAAT</right_flank>
</contributing_site>
<contributing_site sequence_id="sequence_246" position="1034" strand="minus" pvalue="1.03e-04" >
<left_flank>GAGCTTTCTT</left_flank>
<site>
<letter_ref letter_id="T"/>
<letter_ref letter_id="A"/>
<letter_ref letter_id="A"/>
<letter_ref letter_id="A"/>
<letter_ref letter_id="C"/>
<letter_ref letter_id="A"/>
<letter_ref letter_id="A"/>
<letter_ref letter_id="A"/>
<letter_ref letter_id="A"/>
<letter_ref letter_id="A"/>
<letter_ref letter_id="A"/>
<letter_ref letter_id="A"/>
<letter_ref letter_id="A"/>
<letter_ref letter_id="A"/>
<letter_ref letter_id="A"/>
</site>
<right_flank>AATGCCAATT</right_flank>
</contributing_site>
<contributing_site sequence_id="sequence_245" position="437" strand="plus" pvalue="1.03e-04" >
<left_flank>CTGCTCTTAT</left_flank>
<site>
<letter_ref letter_id="A"/>
<letter_ref letter_id="A"/>
<letter_ref letter_id="G"/>
<letter_ref letter_id="A"/>
<letter_ref letter_id="A"/>
<letter_ref letter_id="T"/>
<letter_ref letter_id="A"/>
<letter_ref letter_id="A"/>
<letter_ref letter_id="G"/>
<letter_ref letter_id="A"/>
<letter_ref letter_id="A"/>
<letter_ref letter_id="A"/>
<letter_ref letter_id="A"/>
<letter_ref letter_id="A"/>
<letter_ref letter_id="C"/>
</site>
<right_flank>ATATATGGCA</right_flank>
</contributing_site>
<contributing_site sequence_id="sequence_231" position="1212" strand="plus" pvalue="1.03e-04" >
<left_flank>TATTTAATGG</left_flank>
<site>
<letter_ref letter_id="A"/>
<letter_ref letter_id="A"/>
<letter_ref letter_id="A"/>
<letter_ref letter_id="A"/>
<letter_ref letter_id="G"/>
<letter_ref letter_id="T"/>
<letter_ref letter_id="G"/>
<letter_ref letter_id="A"/>
<letter_ref letter_id="A"/>
<letter_ref letter_id="C"/>
<letter_ref letter_id="A"/>
<letter_ref letter_id="A"/>
<letter_ref letter_id="A"/>
<letter_ref letter_id="C"/>
<letter_ref letter_id="T"/>
</site>
<right_flank>CTCCTTAAGT</right_flank>
</contributing_site>
<contributing_site sequence_id="sequence_197" position="1786" strand="minus" pvalue="1.03e-04" >
<left_flank>AAGCGCAGAG</left_flank>
<site>
<letter_ref letter_id="G"/>
<letter_ref letter_id="A"/>
<letter_ref letter_id="A"/>
<letter_ref letter_id="A"/>
<letter_ref letter_id="A"/>
<letter_ref letter_id="C"/>
<letter_ref letter_id="A"/>
<letter_ref letter_id="T"/>
<letter_ref letter_id="A"/>
<letter_ref letter_id="A"/>
<letter_ref letter_id="G"/>
<letter_ref letter_id="A"/>
<letter_ref letter_id="A"/>
<letter_ref letter_id="C"/>
<letter_ref letter_id="G"/>
</site>
<right_flank>GGAAACCCCC</right_flank>
</contributing_site>
<contributing_site sequence_id="sequence_144" position="437" strand="plus" pvalue="1.03e-04" >
<left_flank>CTCCAATTAT</left_flank>
<site>
<letter_ref letter_id="A"/>
<letter_ref letter_id="T"/>
<letter_ref letter_id="A"/>
<letter_ref letter_id="A"/>
<letter_ref letter_id="A"/>
<letter_ref letter_id="T"/>
<letter_ref letter_id="A"/>
<letter_ref letter_id="T"/>
<letter_ref letter_id="A"/>
<letter_ref letter_id="A"/>
<letter_ref letter_id="A"/>
<letter_ref letter_id="A"/>
<letter_ref letter_id="A"/>
<letter_ref letter_id="T"/>
<letter_ref letter_id="T"/>
</site>
<right_flank>CCTATAAAAA</right_flank>
</contributing_site>
<contributing_site sequence_id="sequence_29" position="61" strand="plus" pvalue="1.03e-04" >
<left_flank>GCGCAATAGA</left_flank>
<site>
<letter_ref letter_id="A"/>
<letter_ref letter_id="T"/>
<letter_ref letter_id="A"/>
<letter_ref letter_id="A"/>
<letter_ref letter_id="A"/>
<letter_ref letter_id="A"/>
<letter_ref letter_id="G"/>
<letter_ref letter_id="A"/>
<letter_ref letter_id="G"/>
<letter_ref letter_id="A"/>
<letter_ref letter_id="G"/>
<letter_ref letter_id="A"/>
<letter_ref letter_id="A"/>
<letter_ref letter_id="C"/>
<letter_ref letter_id="T"/>
</site>
<right_flank>AGTGGCACGC</right_flank>
</contributing_site>
<contributing_site sequence_id="sequence_324" position="1743" strand="plus" pvalue="1.13e-04" >
<left_flank>CAGTGGCGTG</left_flank>
<site>
<letter_ref letter_id="G"/>
<letter_ref letter_id="A"/>
<letter_ref letter_id="A"/>
<letter_ref letter_id="A"/>
<letter_ref letter_id="A"/>
<letter_ref letter_id="A"/>
<letter_ref letter_id="A"/>
<letter_ref letter_id="T"/>
<letter_ref letter_id="T"/>
<letter_ref letter_id="A"/>
<letter_ref letter_id="G"/>
<letter_ref letter_id="A"/>
<letter_ref letter_id="A"/>
<letter_ref letter_id="G"/>
<letter_ref letter_id="T"/>
</site>
<right_flank>TCATATTTGA</right_flank>
</contributing_site>
<contributing_site sequence_id="sequence_250" position="1466" strand="plus" pvalue="1.13e-04" >
<left_flank>CATACAAAAT</left_flank>
<site>
<letter_ref letter_id="A"/>
<letter_ref letter_id="A"/>
<letter_ref letter_id="G"/>
<letter_ref letter_id="A"/>
<letter_ref letter_id="A"/>
<letter_ref letter_id="C"/>
<letter_ref letter_id="A"/>
<letter_ref letter_id="A"/>
<letter_ref letter_id="A"/>
<letter_ref letter_id="A"/>
<letter_ref letter_id="G"/>
<letter_ref letter_id="A"/>
<letter_ref letter_id="A"/>
<letter_ref letter_id="T"/>
<letter_ref letter_id="T"/>
</site>
<right_flank>TTCCACTGCT</right_flank>
</contributing_site>
<contributing_site sequence_id="sequence_206" position="166" strand="minus" pvalue="1.13e-04" >
<left_flank>GCCATGATTT</left_flank>
<site>
<letter_ref letter_id="A"/>
<letter_ref letter_id="A"/>
<letter_ref letter_id="G"/>
<letter_ref letter_id="T"/>
<letter_ref letter_id="A"/>
<letter_ref letter_id="A"/>
<letter_ref letter_id="G"/>
<letter_ref letter_id="T"/>
<letter_ref letter_id="A"/>
<letter_ref letter_id="A"/>
<letter_ref letter_id="C"/>
<letter_ref letter_id="A"/>
<letter_ref letter_id="A"/>
<letter_ref letter_id="C"/>
<letter_ref letter_id="A"/>
</site>
<right_flank>TTTTAAATAT</right_flank>
</contributing_site>
<contributing_site sequence_id="sequence_202" position="1388" strand="minus" pvalue="1.13e-04" >
<left_flank>AGTAATCATT</left_flank>
<site>
<letter_ref letter_id="A"/>
<letter_ref letter_id="T"/>
<letter_ref letter_id="A"/>
<letter_ref letter_id="A"/>
<letter_ref letter_id="A"/>
<letter_ref letter_id="A"/>
<letter_ref letter_id="A"/>
<letter_ref letter_id="A"/>
<letter_ref letter_id="G"/>
<letter_ref letter_id="A"/>
<letter_ref letter_id="G"/>
<letter_ref letter_id="A"/>
<letter_ref letter_id="A"/>
<letter_ref letter_id="C"/>
<letter_ref letter_id="C"/>
</site>
<right_flank>CAATATGGCA</right_flank>
</contributing_site>
<contributing_site sequence_id="sequence_175" position="19" strand="plus" pvalue="1.13e-04" >
<left_flank>TCGTGTTGGT</left_flank>
<site>
<letter_ref letter_id="A"/>
<letter_ref letter_id="A"/>
<letter_ref letter_id="G"/>
<letter_ref letter_id="A"/>
<letter_ref letter_id="A"/>
<letter_ref letter_id="C"/>
<letter_ref letter_id="A"/>
<letter_ref letter_id="T"/>
<letter_ref letter_id="T"/>
<letter_ref letter_id="A"/>
<letter_ref letter_id="A"/>
<letter_ref letter_id="A"/>
<letter_ref letter_id="A"/>
<letter_ref letter_id="G"/>
<letter_ref letter_id="T"/>
</site>
<right_flank>AATTTGGAGC</right_flank>
</contributing_site>
<contributing_site sequence_id="sequence_169" position="253" strand="plus" pvalue="1.13e-04" >
<left_flank>AAACGTCGGG</left_flank>
<site>
<letter_ref letter_id="T"/>
<letter_ref letter_id="T"/>
<letter_ref letter_id="A"/>
<letter_ref letter_id="A"/>
<letter_ref letter_id="A"/>
<letter_ref letter_id="T"/>
<letter_ref letter_id="A"/>
<letter_ref letter_id="A"/>
<letter_ref letter_id="T"/>
<letter_ref letter_id="A"/>
<letter_ref letter_id="A"/>
<letter_ref letter_id="A"/>
<letter_ref letter_id="A"/>
<letter_ref letter_id="C"/>
<letter_ref letter_id="T"/>
</site>
<right_flank>CGTTTTTAAC</right_flank>
</contributing_site>
<contributing_site sequence_id="sequence_113" position="1845" strand="plus" pvalue="1.13e-04" >
<left_flank>AAAGTTCACA</left_flank>
<site>
<letter_ref letter_id="A"/>
<letter_ref letter_id="A"/>
<letter_ref letter_id="G"/>
<letter_ref letter_id="A"/>
<letter_ref letter_id="A"/>
<letter_ref letter_id="A"/>
<letter_ref letter_id="A"/>
<letter_ref letter_id="A"/>
<letter_ref letter_id="T"/>
<letter_ref letter_id="G"/>
<letter_ref letter_id="C"/>
<letter_ref letter_id="A"/>
<letter_ref letter_id="A"/>
<letter_ref letter_id="T"/>
<letter_ref letter_id="A"/>
</site>
<right_flank>CGGGGATTTT</right_flank>
</contributing_site>
<contributing_site sequence_id="sequence_85" position="1449" strand="plus" pvalue="1.13e-04" >
<left_flank>CAATAATGGC</left_flank>
<site>
<letter_ref letter_id="A"/>
<letter_ref letter_id="A"/>
<letter_ref letter_id="A"/>
<letter_ref letter_id="T"/>
<letter_ref letter_id="A"/>
<letter_ref letter_id="T"/>
<letter_ref letter_id="A"/>
<letter_ref letter_id="A"/>
<letter_ref letter_id="A"/>
<letter_ref letter_id="A"/>
<letter_ref letter_id="G"/>
<letter_ref letter_id="A"/>
<letter_ref letter_id="A"/>
<letter_ref letter_id="C"/>
<letter_ref letter_id="G"/>
</site>
<right_flank>ATTCTTTGCC</right_flank>
</contributing_site>
<contributing_site sequence_id="sequence_79" position="248" strand="plus" pvalue="1.13e-04" >
<left_flank>CATTCCACGT</left_flank>
<site>
<letter_ref letter_id="A"/>
<letter_ref letter_id="A"/>
<letter_ref letter_id="A"/>
<letter_ref letter_id="A"/>
<letter_ref letter_id="G"/>
<letter_ref letter_id="A"/>
<letter_ref letter_id="G"/>
<letter_ref letter_id="T"/>
<letter_ref letter_id="T"/>
<letter_ref letter_id="A"/>
<letter_ref letter_id="C"/>
<letter_ref letter_id="A"/>
<letter_ref letter_id="A"/>
<letter_ref letter_id="C"/>
<letter_ref letter_id="C"/>
</site>
<right_flank>AGAGACATTT</right_flank>
</contributing_site>
<contributing_site sequence_id="sequence_57" position="1781" strand="minus" pvalue="1.13e-04" >
<left_flank>GGCATGGAAC</left_flank>
<site>
<letter_ref letter_id="G"/>
<letter_ref letter_id="A"/>
<letter_ref letter_id="A"/>
<letter_ref letter_id="A"/>
<letter_ref letter_id="G"/>
<letter_ref letter_id="A"/>
<letter_ref letter_id="A"/>
<letter_ref letter_id="A"/>
<letter_ref letter_id="T"/>
<letter_ref letter_id="C"/>
<letter_ref letter_id="C"/>
<letter_ref letter_id="A"/>
<letter_ref letter_id="A"/>
<letter_ref letter_id="T"/>
<letter_ref letter_id="T"/>
</site>
<right_flank>TTGAATGTTG</right_flank>
</contributing_site>
<contributing_site sequence_id="sequence_383" position="484" strand="plus" pvalue="1.24e-04" >
<left_flank>AATTACAACT</left_flank>
<site>
<letter_ref letter_id="G"/>
<letter_ref letter_id="T"/>
<letter_ref letter_id="A"/>
<letter_ref letter_id="A"/>
<letter_ref letter_id="G"/>
<letter_ref letter_id="A"/>
<letter_ref letter_id="A"/>
<letter_ref letter_id="A"/>
<letter_ref letter_id="A"/>
<letter_ref letter_id="C"/>
<letter_ref letter_id="C"/>
<letter_ref letter_id="A"/>
<letter_ref letter_id="A"/>
<letter_ref letter_id="A"/>
<letter_ref letter_id="T"/>
</site>
<right_flank>ACTTTATCAC</right_flank>
</contributing_site>
<contributing_site sequence_id="sequence_372" position="480" strand="plus" pvalue="1.24e-04" >
<left_flank>CCCACTGCCG</left_flank>
<site>
<letter_ref letter_id="A"/>
<letter_ref letter_id="A"/>
<letter_ref letter_id="G"/>
<letter_ref letter_id="T"/>
<letter_ref letter_id="G"/>
<letter_ref letter_id="A"/>
<letter_ref letter_id="A"/>
<letter_ref letter_id="A"/>
<letter_ref letter_id="T"/>
<letter_ref letter_id="A"/>
<letter_ref letter_id="A"/>
<letter_ref letter_id="A"/>
<letter_ref letter_id="A"/>
<letter_ref letter_id="G"/>
<letter_ref letter_id="T"/>
</site>
<right_flank>GCCAAGAATA</right_flank>
</contributing_site>
<contributing_site sequence_id="sequence_359" position="785" strand="minus" pvalue="1.24e-04" >
<left_flank>TATGCCAGAA</left_flank>
<site>
<letter_ref letter_id="A"/>
<letter_ref letter_id="A"/>
<letter_ref letter_id="A"/>
<letter_ref letter_id="T"/>
<letter_ref letter_id="G"/>
<letter_ref letter_id="A"/>
<letter_ref letter_id="G"/>
<letter_ref letter_id="A"/>
<letter_ref letter_id="T"/>
<letter_ref letter_id="A"/>
<letter_ref letter_id="G"/>
<letter_ref letter_id="A"/>
<letter_ref letter_id="A"/>
<letter_ref letter_id="A"/>
<letter_ref letter_id="A"/>
</site>
<right_flank>TTAGGCCCAC</right_flank>
</contributing_site>
<contributing_site sequence_id="sequence_253" position="972" strand="plus" pvalue="1.24e-04" >
<left_flank>TATTATCGTA</left_flank>
<site>
<letter_ref letter_id="A"/>
<letter_ref letter_id="T"/>
<letter_ref letter_id="A"/>
<letter_ref letter_id="A"/>
<letter_ref letter_id="C"/>
<letter_ref letter_id="A"/>
<letter_ref letter_id="A"/>
<letter_ref letter_id="A"/>
<letter_ref letter_id="A"/>
<letter_ref letter_id="A"/>
<letter_ref letter_id="C"/>
<letter_ref letter_id="A"/>
<letter_ref letter_id="A"/>
<letter_ref letter_id="T"/>
<letter_ref letter_id="T"/>
</site>
<right_flank>TTTGGAGATC</right_flank>
</contributing_site>
<contributing_site sequence_id="sequence_221" position="1586" strand="plus" pvalue="1.24e-04" >
<left_flank>GCATAGTCTC</left_flank>
<site>
<letter_ref letter_id="A"/>
<letter_ref letter_id="A"/>
<letter_ref letter_id="A"/>
<letter_ref letter_id="A"/>
<letter_ref letter_id="A"/>
<letter_ref letter_id="C"/>
<letter_ref letter_id="A"/>
<letter_ref letter_id="T"/>
<letter_ref letter_id="A"/>
<letter_ref letter_id="C"/>
<letter_ref letter_id="A"/>
<letter_ref letter_id="A"/>
<letter_ref letter_id="A"/>
<letter_ref letter_id="T"/>
<letter_ref letter_id="A"/>
</site>
<right_flank>CCATATTCGT</right_flank>
</contributing_site>
<contributing_site sequence_id="sequence_72" position="1704" strand="minus" pvalue="1.24e-04" >
<left_flank>ATGATATATC</left_flank>
<site>
<letter_ref letter_id="A"/>
<letter_ref letter_id="A"/>
<letter_ref letter_id="A"/>
<letter_ref letter_id="A"/>
<letter_ref letter_id="C"/>
<letter_ref letter_id="T"/>
<letter_ref letter_id="A"/>
<letter_ref letter_id="T"/>
<letter_ref letter_id="G"/>
<letter_ref letter_id="A"/>
<letter_ref letter_id="A"/>
<letter_ref letter_id="A"/>
<letter_ref letter_id="A"/>
<letter_ref letter_id="A"/>
<letter_ref letter_id="T"/>
</site>
<right_flank>TACTCATACC</right_flank>
</contributing_site>
<contributing_site sequence_id="sequence_9" position="5" strand="plus" pvalue="1.24e-04" >
<left_flank>GATCT</left_flank>
<site>
<letter_ref letter_id="A"/>
<letter_ref letter_id="G"/>
<letter_ref letter_id="A"/>
<letter_ref letter_id="T"/>
<letter_ref letter_id="A"/>
<letter_ref letter_id="A"/>
<letter_ref letter_id="G"/>
<letter_ref letter_id="T"/>
<letter_ref letter_id="T"/>
<letter_ref letter_id="A"/>
<letter_ref letter_id="A"/>
<letter_ref letter_id="A"/>
<letter_ref letter_id="A"/>
<letter_ref letter_id="C"/>
<letter_ref letter_id="T"/>
</site>
<right_flank>GATCTTTAAG</right_flank>
</contributing_site>
<contributing_site sequence_id="sequence_438" position="1931" strand="plus" pvalue="1.36e-04" >
<left_flank>ACACACTTAA</left_flank>
<site>
<letter_ref letter_id="G"/>
<letter_ref letter_id="A"/>
<letter_ref letter_id="G"/>
<letter_ref letter_id="T"/>
<letter_ref letter_id="A"/>
<letter_ref letter_id="A"/>
<letter_ref letter_id="G"/>
<letter_ref letter_id="A"/>
<letter_ref letter_id="T"/>
<letter_ref letter_id="A"/>
<letter_ref letter_id="A"/>
<letter_ref letter_id="A"/>
<letter_ref letter_id="A"/>
<letter_ref letter_id="T"/>
<letter_ref letter_id="A"/>
</site>
<right_flank>AAGGATTCAG</right_flank>
</contributing_site>
<contributing_site sequence_id="sequence_345" position="1835" strand="minus" pvalue="1.36e-04" >
<left_flank>TGTCCGCCCC</left_flank>
<site>
<letter_ref letter_id="A"/>
<letter_ref letter_id="A"/>
<letter_ref letter_id="T"/>
<letter_ref letter_id="A"/>
<letter_ref letter_id="G"/>
<letter_ref letter_id="A"/>
<letter_ref letter_id="A"/>
<letter_ref letter_id="A"/>
<letter_ref letter_id="A"/>
<letter_ref letter_id="A"/>
<letter_ref letter_id="A"/>
<letter_ref letter_id="A"/>
<letter_ref letter_id="A"/>
<letter_ref letter_id="C"/>
<letter_ref letter_id="A"/>
</site>
<right_flank>CCAATTTTCG</right_flank>
</contributing_site>
<contributing_site sequence_id="sequence_342" position="1625" strand="plus" pvalue="1.36e-04" >
<left_flank>ATGCCCCATA</left_flank>
<site>
<letter_ref letter_id="A"/>
<letter_ref letter_id="A"/>
<letter_ref letter_id="G"/>
<letter_ref letter_id="T"/>
<letter_ref letter_id="G"/>
<letter_ref letter_id="A"/>
<letter_ref letter_id="A"/>
<letter_ref letter_id="A"/>
<letter_ref letter_id="A"/>
<letter_ref letter_id="A"/>
<letter_ref letter_id="C"/>
<letter_ref letter_id="A"/>
<letter_ref letter_id="A"/>
<letter_ref letter_id="A"/>
<letter_ref letter_id="G"/>
</site>
<right_flank>CGAAACAAAA</right_flank>
</contributing_site>
<contributing_site sequence_id="sequence_213" position="1021" strand="minus" pvalue="1.36e-04" >
<left_flank>TTTCAGTTTC</left_flank>
<site>
<letter_ref letter_id="G"/>
<letter_ref letter_id="A"/>
<letter_ref letter_id="A"/>
<letter_ref letter_id="A"/>
<letter_ref letter_id="A"/>
<letter_ref letter_id="A"/>
<letter_ref letter_id="A"/>
<letter_ref letter_id="A"/>
<letter_ref letter_id="T"/>
<letter_ref letter_id="G"/>
<letter_ref letter_id="G"/>
<letter_ref letter_id="A"/>
<letter_ref letter_id="A"/>
<letter_ref letter_id="T"/>
<letter_ref letter_id="A"/>
</site>
<right_flank>TGCTTATCCC</right_flank>
</contributing_site>
<contributing_site sequence_id="sequence_198" position="1142" strand="plus" pvalue="1.36e-04" >
<left_flank>CAGAGAGACA</left_flank>
<site>
<letter_ref letter_id="A"/>
<letter_ref letter_id="A"/>
<letter_ref letter_id="A"/>
<letter_ref letter_id="T"/>
<letter_ref letter_id="G"/>
<letter_ref letter_id="C"/>
<letter_ref letter_id="A"/>
<letter_ref letter_id="A"/>
<letter_ref letter_id="A"/>
<letter_ref letter_id="A"/>
<letter_ref letter_id="C"/>
<letter_ref letter_id="A"/>
<letter_ref letter_id="A"/>
<letter_ref letter_id="A"/>
<letter_ref letter_id="G"/>
</site>
<right_flank>CGAAAAATAA</right_flank>
</contributing_site>
<contributing_site sequence_id="sequence_117" position="1119" strand="minus" pvalue="1.36e-04" >
<left_flank>TTTATGCAAC</left_flank>
<site>
<letter_ref letter_id="A"/>
<letter_ref letter_id="T"/>
<letter_ref letter_id="A"/>
<letter_ref letter_id="A"/>
<letter_ref letter_id="A"/>
<letter_ref letter_id="C"/>
<letter_ref letter_id="A"/>
<letter_ref letter_id="A"/>
<letter_ref letter_id="A"/>
<letter_ref letter_id="A"/>
<letter_ref letter_id="G"/>
<letter_ref letter_id="A"/>
<letter_ref letter_id="A"/>
<letter_ref letter_id="T"/>
<letter_ref letter_id="A"/>
</site>
<right_flank>CATGCAATGA</right_flank>
</contributing_site>
<contributing_site sequence_id="sequence_102" position="356" strand="plus" pvalue="1.36e-04" >
<left_flank>TATAGAACAG</left_flank>
<site>
<letter_ref letter_id="A"/>
<letter_ref letter_id="A"/>
<letter_ref letter_id="A"/>
<letter_ref letter_id="A"/>
<letter_ref letter_id="C"/>
<letter_ref letter_id="T"/>
<letter_ref letter_id="A"/>
<letter_ref letter_id="A"/>
<letter_ref letter_id="T"/>
<letter_ref letter_id="G"/>
<letter_ref letter_id="C"/>
<letter_ref letter_id="A"/>
<letter_ref letter_id="A"/>
<letter_ref letter_id="C"/>
<letter_ref letter_id="T"/>
</site>
<right_flank>GTGATCTAAG</right_flank>
</contributing_site>
<contributing_site sequence_id="sequence_174" position="1891" strand="minus" pvalue="1.49e-04" >
<left_flank>AATAATCCCA</left_flank>
<site>
<letter_ref letter_id="A"/>
<letter_ref letter_id="A"/>
<letter_ref letter_id="A"/>
<letter_ref letter_id="A"/>
<letter_ref letter_id="A"/>
<letter_ref letter_id="A"/>
<letter_ref letter_id="A"/>
<letter_ref letter_id="T"/>
<letter_ref letter_id="G"/>
<letter_ref letter_id="A"/>
<letter_ref letter_id="C"/>
<letter_ref letter_id="A"/>
<letter_ref letter_id="A"/>
<letter_ref letter_id="T"/>
<letter_ref letter_id="G"/>
</site>
<right_flank>CGCAAATGTT</right_flank>
</contributing_site>
<contributing_site sequence_id="sequence_160" position="1147" strand="plus" pvalue="1.49e-04" >
<left_flank>TCGAAAATGA</left_flank>
<site>
<letter_ref letter_id="A"/>
<letter_ref letter_id="A"/>
<letter_ref letter_id="A"/>
<letter_ref letter_id="T"/>
<letter_ref letter_id="G"/>
<letter_ref letter_id="C"/>
<letter_ref letter_id="G"/>
<letter_ref letter_id="A"/>
<letter_ref letter_id="A"/>
<letter_ref letter_id="A"/>
<letter_ref letter_id="C"/>
<letter_ref letter_id="A"/>
<letter_ref letter_id="A"/>
<letter_ref letter_id="A"/>
<letter_ref letter_id="A"/>
</site>
<right_flank>CTGCAAGACC</right_flank>
</contributing_site>
<contributing_site sequence_id="sequence_306" position="175" strand="minus" pvalue="1.62e-04" >
<left_flank>CCACGTGTGG</left_flank>
<site>
<letter_ref letter_id="G"/>
<letter_ref letter_id="G"/>
<letter_ref letter_id="A"/>
<letter_ref letter_id="A"/>
<letter_ref letter_id="G"/>
<letter_ref letter_id="T"/>
<letter_ref letter_id="G"/>
<letter_ref letter_id="A"/>
<letter_ref letter_id="A"/>
<letter_ref letter_id="A"/>
<letter_ref letter_id="A"/>
<letter_ref letter_id="A"/>
<letter_ref letter_id="A"/>
<letter_ref letter_id="C"/>
<letter_ref letter_id="A"/>
</site>
<right_flank>CGATTTTATA</right_flank>
</contributing_site>
<contributing_site sequence_id="sequence_301" position="900" strand="minus" pvalue="1.62e-04" >
<left_flank>AAATTGTAGC</left_flank>
<site>
<letter_ref letter_id="A"/>
<letter_ref letter_id="T"/>
<letter_ref letter_id="A"/>
<letter_ref letter_id="A"/>
<letter_ref letter_id="C"/>
<letter_ref letter_id="C"/>
<letter_ref letter_id="A"/>
<letter_ref letter_id="A"/>
<letter_ref letter_id="T"/>
<letter_ref letter_id="A"/>
<letter_ref letter_id="A"/>
<letter_ref letter_id="A"/>
<letter_ref letter_id="A"/>
<letter_ref letter_id="A"/>
<letter_ref letter_id="C"/>
</site>
<right_flank>TATAGTTGTA</right_flank>
</contributing_site>
<contributing_site sequence_id="sequence_286" position="836" strand="minus" pvalue="1.62e-04" >
<left_flank>CGTCGGCGCG</left_flank>
<site>
<letter_ref letter_id="G"/>
<letter_ref letter_id="T"/>
<letter_ref letter_id="A"/>
<letter_ref letter_id="A"/>
<letter_ref letter_id="A"/>
<letter_ref letter_id="A"/>
<letter_ref letter_id="G"/>
<letter_ref letter_id="T"/>
<letter_ref letter_id="T"/>
<letter_ref letter_id="A"/>
<letter_ref letter_id="A"/>
<letter_ref letter_id="A"/>
<letter_ref letter_id="A"/>
<letter_ref letter_id="A"/>
<letter_ref letter_id="C"/>
</site>
<right_flank>GGTTTCTCAC</right_flank>
</contributing_site>
<contributing_site sequence_id="sequence_68" position="1381" strand="minus" pvalue="1.62e-04" >
<left_flank>CAGATGTGTG</left_flank>
<site>
<letter_ref letter_id="A"/>
<letter_ref letter_id="A"/>
<letter_ref letter_id="A"/>
<letter_ref letter_id="T"/>
<letter_ref letter_id="A"/>
<letter_ref letter_id="G"/>
<letter_ref letter_id="A"/>
<letter_ref letter_id="A"/>
<letter_ref letter_id="A"/>
<letter_ref letter_id="A"/>
<letter_ref letter_id="A"/>
<letter_ref letter_id="A"/>
<letter_ref letter_id="A"/>
<letter_ref letter_id="T"/>
<letter_ref letter_id="A"/>
</site>
<right_flank>GTATTTATAT</right_flank>
</contributing_site>
<contributing_site sequence_id="sequence_61" position="1457" strand="minus" pvalue="1.62e-04" >
<left_flank>TGTTCAAAAG</left_flank>
<site>
<letter_ref letter_id="A"/>
<letter_ref letter_id="A"/>
<letter_ref letter_id="G"/>
<letter_ref letter_id="T"/>
<letter_ref letter_id="G"/>
<letter_ref letter_id="A"/>
<letter_ref letter_id="A"/>
<letter_ref letter_id="T"/>
<letter_ref letter_id="A"/>
<letter_ref letter_id="A"/>
<letter_ref letter_id="A"/>
<letter_ref letter_id="A"/>
<letter_ref letter_id="A"/>
<letter_ref letter_id="A"/>
<letter_ref letter_id="G"/>
</site>
<right_flank>TCGATGCGCA</right_flank>
</contributing_site>
<contributing_site sequence_id="sequence_16" position="976" strand="plus" pvalue="1.62e-04" >
<left_flank>ATTATATAGT</left_flank>
<site>
<letter_ref letter_id="A"/>
<letter_ref letter_id="T"/>
<letter_ref letter_id="G"/>
<letter_ref letter_id="A"/>
<letter_ref letter_id="C"/>
<letter_ref letter_id="A"/>
<letter_ref letter_id="G"/>
<letter_ref letter_id="A"/>
<letter_ref letter_id="A"/>
<letter_ref letter_id="A"/>
<letter_ref letter_id="A"/>
<letter_ref letter_id="A"/>
<letter_ref letter_id="A"/>
<letter_ref letter_id="A"/>
<letter_ref letter_id="A"/>
</site>
<right_flank>ATTAAATTTT</right_flank>
</contributing_site>
<contributing_site sequence_id="sequence_290" position="1676" strand="minus" pvalue="1.77e-04" >
<left_flank>TGGTGGAGCT</left_flank>
<site>
<letter_ref letter_id="G"/>
<letter_ref letter_id="A"/>
<letter_ref letter_id="G"/>
<letter_ref letter_id="A"/>
<letter_ref letter_id="A"/>
<letter_ref letter_id="A"/>
<letter_ref letter_id="G"/>
<letter_ref letter_id="A"/>
<letter_ref letter_id="A"/>
<letter_ref letter_id="C"/>
<letter_ref letter_id="A"/>
<letter_ref letter_id="A"/>
<letter_ref letter_id="A"/>
<letter_ref letter_id="C"/>
<letter_ref letter_id="C"/>
</site>
<right_flank>TCCACCACCC</right_flank>
</contributing_site>
<contributing_site sequence_id="sequence_131" position="1393" strand="minus" pvalue="1.77e-04" >
<left_flank>TGCCTTGGAA</left_flank>
<site>
<letter_ref letter_id="A"/>
<letter_ref letter_id="A"/>
<letter_ref letter_id="A"/>
<letter_ref letter_id="A"/>
<letter_ref letter_id="C"/>
<letter_ref letter_id="T"/>
<letter_ref letter_id="A"/>
<letter_ref letter_id="A"/>
<letter_ref letter_id="T"/>
<letter_ref letter_id="A"/>
<letter_ref letter_id="G"/>
<letter_ref letter_id="A"/>
<letter_ref letter_id="A"/>
<letter_ref letter_id="C"/>
<letter_ref letter_id="C"/>
</site>
<right_flank>CTTTTCTTAA</right_flank>
</contributing_site>
<contributing_site sequence_id="sequence_46" position="506" strand="minus" pvalue="1.77e-04" >
<left_flank>CCGGCATTGA</left_flank>
<site>
<letter_ref letter_id="A"/>
<letter_ref letter_id="A"/>
<letter_ref letter_id="G"/>
<letter_ref letter_id="A"/>
<letter_ref letter_id="G"/>
<letter_ref letter_id="G"/>
<letter_ref letter_id="A"/>
<letter_ref letter_id="A"/>
<letter_ref letter_id="A"/>
<letter_ref letter_id="A"/>
<letter_ref letter_id="C"/>
<letter_ref letter_id="A"/>
<letter_ref letter_id="A"/>
<letter_ref letter_id="A"/>
<letter_ref letter_id="T"/>
</site>
<right_flank>TATTACTAAC</right_flank>
</contributing_site>
<contributing_site sequence_id="sequence_441" position="508" strand="minus" pvalue="1.91e-04" >
<left_flank>CAGTTGCGTT</left_flank>
<site>
<letter_ref letter_id="A"/>
<letter_ref letter_id="T"/>
<letter_ref letter_id="G"/>
<letter_ref letter_id="A"/>
<letter_ref letter_id="C"/>
<letter_ref letter_id="T"/>
<letter_ref letter_id="A"/>
<letter_ref letter_id="T"/>
<letter_ref letter_id="T"/>
<letter_ref letter_id="A"/>
<letter_ref letter_id="A"/>
<letter_ref letter_id="A"/>
<letter_ref letter_id="A"/>
<letter_ref letter_id="C"/>
<letter_ref letter_id="A"/>
</site>
<right_flank>CTGCATAATT</right_flank>
</contributing_site>
<contributing_site sequence_id="sequence_429" position="1183" strand="minus" pvalue="1.91e-04" >
<left_flank>CTTAAGAACG</left_flank>
<site>
<letter_ref letter_id="A"/>
<letter_ref letter_id="T"/>
<letter_ref letter_id="A"/>
<letter_ref letter_id="A"/>
<letter_ref letter_id="G"/>
<letter_ref letter_id="A"/>
<letter_ref letter_id="A"/>
<letter_ref letter_id="A"/>
<letter_ref letter_id="A"/>
<letter_ref letter_id="A"/>
<letter_ref letter_id="C"/>
<letter_ref letter_id="A"/>
<letter_ref letter_id="A"/>
<letter_ref letter_id="T"/>
<letter_ref letter_id="C"/>
</site>
<right_flank>AAGTGTTTGT</right_flank>
</contributing_site>
<contributing_site sequence_id="sequence_219" position="1977" strand="minus" pvalue="1.91e-04" >
<left_flank>TTCTGAAA</left_flank>
<site>
<letter_ref letter_id="G"/>
<letter_ref letter_id="T"/>
<letter_ref letter_id="G"/>
<letter_ref letter_id="A"/>
<letter_ref letter_id="A"/>
<letter_ref letter_id="C"/>
<letter_ref letter_id="G"/>
<letter_ref letter_id="A"/>
<letter_ref letter_id="T"/>
<letter_ref letter_id="A"/>
<letter_ref letter_id="C"/>
<letter_ref letter_id="A"/>
<letter_ref letter_id="A"/>
<letter_ref letter_id="A"/>
<letter_ref letter_id="A"/>
</site>
<right_flank>AATAAACGTT</right_flank>
</contributing_site>
<contributing_site sequence_id="sequence_111" position="1013" strand="minus" pvalue="1.91e-04" >
<left_flank>TATGTTCCCG</left_flank>
<site>
<letter_ref letter_id="A"/>
<letter_ref letter_id="A"/>
<letter_ref letter_id="T"/>
<letter_ref letter_id="A"/>
<letter_ref letter_id="A"/>
<letter_ref letter_id="A"/>
<letter_ref letter_id="A"/>
<letter_ref letter_id="T"/>
<letter_ref letter_id="T"/>
<letter_ref letter_id="A"/>
<letter_ref letter_id="A"/>
<letter_ref letter_id="A"/>
<letter_ref letter_id="A"/>
<letter_ref letter_id="A"/>
<letter_ref letter_id="T"/>
</site>
<right_flank>ACCTGGAGGG</right_flank>
</contributing_site>
<contributing_site sequence_id="sequence_48" position="565" strand="minus" pvalue="1.91e-04" >
<left_flank>ATCTACCACA</left_flank>
<site>
<letter_ref letter_id="A"/>
<letter_ref letter_id="T"/>
<letter_ref letter_id="A"/>
<letter_ref letter_id="T"/>
<letter_ref letter_id="A"/>
<letter_ref letter_id="T"/>
<letter_ref letter_id="A"/>
<letter_ref letter_id="A"/>
<letter_ref letter_id="T"/>
<letter_ref letter_id="A"/>
<letter_ref letter_id="C"/>
<letter_ref letter_id="A"/>
<letter_ref letter_id="A"/>
<letter_ref letter_id="T"/>
<letter_ref letter_id="A"/>
</site>
<right_flank>CAGTGATCGT</right_flank>
</contributing_site>
<contributing_site sequence_id="sequence_329" position="1927" strand="plus" pvalue="2.06e-04" >
<left_flank>GGCCTAGAAA</left_flank>
<site>
<letter_ref letter_id="T"/>
<letter_ref letter_id="A"/>
<letter_ref letter_id="G"/>
<letter_ref letter_id="A"/>
<letter_ref letter_id="G"/>
<letter_ref letter_id="C"/>
<letter_ref letter_id="A"/>
<letter_ref letter_id="A"/>
<letter_ref letter_id="T"/>
<letter_ref letter_id="A"/>
<letter_ref letter_id="A"/>
<letter_ref letter_id="A"/>
<letter_ref letter_id="A"/>
<letter_ref letter_id="A"/>
<letter_ref letter_id="A"/>
</site>
<right_flank>CAGTCAGAAA</right_flank>
</contributing_site>
<contributing_site sequence_id="sequence_309" position="150" strand="minus" pvalue="2.06e-04" >
<left_flank>TCAATTATGG</left_flank>
<site>
<letter_ref letter_id="G"/>
<letter_ref letter_id="G"/>
<letter_ref letter_id="A"/>
<letter_ref letter_id="T"/>
<letter_ref letter_id="A"/>
<letter_ref letter_id="A"/>
<letter_ref letter_id="A"/>
<letter_ref letter_id="T"/>
<letter_ref letter_id="T"/>
<letter_ref letter_id="A"/>
<letter_ref letter_id="A"/>
<letter_ref letter_id="A"/>
<letter_ref letter_id="A"/>
<letter_ref letter_id="T"/>
<letter_ref letter_id="T"/>
</site>
<right_flank>GTTATTGTTC</right_flank>
</contributing_site>
<contributing_site sequence_id="sequence_236" position="337" strand="minus" pvalue="2.06e-04" >
<left_flank>AAACTCGAAC</left_flank>
<site>
<letter_ref letter_id="G"/>
<letter_ref letter_id="A"/>
<letter_ref letter_id="G"/>
<letter_ref letter_id="T"/>
<letter_ref letter_id="G"/>
<letter_ref letter_id="C"/>
<letter_ref letter_id="A"/>
<letter_ref letter_id="A"/>
<letter_ref letter_id="A"/>
<letter_ref letter_id="A"/>
<letter_ref letter_id="A"/>
<letter_ref letter_id="A"/>
<letter_ref letter_id="A"/>
<letter_ref letter_id="A"/>
<letter_ref letter_id="G"/>
</site>
<right_flank>CGAGGCCTGC</right_flank>
</contributing_site>
<contributing_site sequence_id="sequence_135" position="153" strand="minus" pvalue="2.06e-04" >
<left_flank>TCAATTATGG</left_flank>
<site>
<letter_ref letter_id="G"/>
<letter_ref letter_id="G"/>
<letter_ref letter_id="A"/>
<letter_ref letter_id="T"/>
<letter_ref letter_id="A"/>
<letter_ref letter_id="A"/>
<letter_ref letter_id="A"/>
<letter_ref letter_id="T"/>
<letter_ref letter_id="T"/>
<letter_ref letter_id="A"/>
<letter_ref letter_id="A"/>
<letter_ref letter_id="A"/>
<letter_ref letter_id="A"/>
<letter_ref letter_id="T"/>
<letter_ref letter_id="T"/>
</site>
<right_flank>GTTATTGTTC</right_flank>
</contributing_site>
<contributing_site sequence_id="sequence_401" position="1272" strand="minus" pvalue="2.23e-04" >
<left_flank>TGTTGACAAG</left_flank>
<site>
<letter_ref letter_id="G"/>
<letter_ref letter_id="A"/>
<letter_ref letter_id="A"/>
<letter_ref letter_id="T"/>
<letter_ref letter_id="A"/>
<letter_ref letter_id="C"/>
<letter_ref letter_id="G"/>
<letter_ref letter_id="A"/>
<letter_ref letter_id="T"/>
<letter_ref letter_id="A"/>
<letter_ref letter_id="C"/>
<letter_ref letter_id="A"/>
<letter_ref letter_id="A"/>
<letter_ref letter_id="T"/>
<letter_ref letter_id="A"/>
</site>
<right_flank>AAATAGGGCA</right_flank>
</contributing_site>
<contributing_site sequence_id="sequence_354" position="278" strand="plus" pvalue="2.23e-04" >
<left_flank>TTACTAGCTA</left_flank>
<site>
<letter_ref letter_id="A"/>
<letter_ref letter_id="A"/>
<letter_ref letter_id="A"/>
<letter_ref letter_id="T"/>
<letter_ref letter_id="A"/>
<letter_ref letter_id="A"/>
<letter_ref letter_id="G"/>
<letter_ref letter_id="T"/>
<letter_ref letter_id="G"/>
<letter_ref letter_id="A"/>
<letter_ref letter_id="A"/>
<letter_ref letter_id="A"/>
<letter_ref letter_id="A"/>
<letter_ref letter_id="T"/>
<letter_ref letter_id="T"/>
</site>
<right_flank>TATTTGCAAA</right_flank>
</contributing_site>
<contributing_site sequence_id="sequence_203" position="1480" strand="minus" pvalue="2.23e-04" >
<left_flank>GACAACGAAT</left_flank>
<site>
<letter_ref letter_id="G"/>
<letter_ref letter_id="A"/>
<letter_ref letter_id="A"/>
<letter_ref letter_id="A"/>
<letter_ref letter_id="G"/>
<letter_ref letter_id="T"/>
<letter_ref letter_id="G"/>
<letter_ref letter_id="A"/>
<letter_ref letter_id="A"/>
<letter_ref letter_id="C"/>
<letter_ref letter_id="C"/>
<letter_ref letter_id="A"/>
<letter_ref letter_id="A"/>
<letter_ref letter_id="C"/>
<letter_ref letter_id="A"/>
</site>
<right_flank>CTGAATCGAC</right_flank>
</contributing_site>
<contributing_site sequence_id="sequence_184" position="644" strand="minus" pvalue="2.23e-04" >
<left_flank>GAAATGCTTT</left_flank>
<site>
<letter_ref letter_id="G"/>
<letter_ref letter_id="A"/>
<letter_ref letter_id="A"/>
<letter_ref letter_id="A"/>
<letter_ref letter_id="A"/>
<letter_ref letter_id="T"/>
<letter_ref letter_id="G"/>
<letter_ref letter_id="T"/>
<letter_ref letter_id="T"/>
<letter_ref letter_id="G"/>
<letter_ref letter_id="A"/>
<letter_ref letter_id="A"/>
<letter_ref letter_id="A"/>
<letter_ref letter_id="A"/>
<letter_ref letter_id="A"/>
</site>
<right_flank>TATTAATTTA</right_flank>
</contributing_site>
<contributing_site sequence_id="sequence_140" position="1636" strand="plus" pvalue="2.23e-04" >
<left_flank>TACACGGCGA</left_flank>
<site>
<letter_ref letter_id="A"/>
<letter_ref letter_id="A"/>
<letter_ref letter_id="A"/>
<letter_ref letter_id="T"/>
<letter_ref letter_id="A"/>
<letter_ref letter_id="T"/>
<letter_ref letter_id="G"/>
<letter_ref letter_id="T"/>
<letter_ref letter_id="G"/>
<letter_ref letter_id="A"/>
<letter_ref letter_id="A"/>
<letter_ref letter_id="A"/>
<letter_ref letter_id="A"/>
<letter_ref letter_id="A"/>
<letter_ref letter_id="A"/>
</site>
<right_flank>TTGATTCATT</right_flank>
</contributing_site>
<contributing_site sequence_id="sequence_351" position="1390" strand="plus" pvalue="2.41e-04" >
<left_flank>ATGGAAAATC</left_flank>
<site>
<letter_ref letter_id="T"/>
<letter_ref letter_id="A"/>
<letter_ref letter_id="A"/>
<letter_ref letter_id="A"/>
<letter_ref letter_id="A"/>
<letter_ref letter_id="A"/>
<letter_ref letter_id="G"/>
<letter_ref letter_id="T"/>
<letter_ref letter_id="T"/>
<letter_ref letter_id="A"/>
<letter_ref letter_id="C"/>
<letter_ref letter_id="A"/>
<letter_ref letter_id="A"/>
<letter_ref letter_id="A"/>
<letter_ref letter_id="T"/>
</site>
<right_flank>GTTTTGTCCA</right_flank>
</contributing_site>
<contributing_site sequence_id="sequence_259" position="237" strand="plus" pvalue="2.41e-04" >
<left_flank>ATATTGGCTG</left_flank>
<site>
<letter_ref letter_id="A"/>
<letter_ref letter_id="T"/>
<letter_ref letter_id="G"/>
<letter_ref letter_id="A"/>
<letter_ref letter_id="A"/>
<letter_ref letter_id="A"/>
<letter_ref letter_id="A"/>
<letter_ref letter_id="T"/>
<letter_ref letter_id="G"/>
<letter_ref letter_id="C"/>
<letter_ref letter_id="A"/>
<letter_ref letter_id="A"/>
<letter_ref letter_id="A"/>
<letter_ref letter_id="A"/>
<letter_ref letter_id="A"/>
</site>
<right_flank>TTGACTATTT</right_flank>
</contributing_site>
<contributing_site sequence_id="sequence_237" position="1507" strand="plus" pvalue="2.41e-04" >
<left_flank>CAACTATTTT</left_flank>
<site>
<letter_ref letter_id="G"/>
<letter_ref letter_id="T"/>
<letter_ref letter_id="A"/>
<letter_ref letter_id="T"/>
<letter_ref letter_id="G"/>
<letter_ref letter_id="C"/>
<letter_ref letter_id="A"/>
<letter_ref letter_id="A"/>
<letter_ref letter_id="G"/>
<letter_ref letter_id="A"/>
<letter_ref letter_id="C"/>
<letter_ref letter_id="A"/>
<letter_ref letter_id="A"/>
<letter_ref letter_id="C"/>
<letter_ref letter_id="A"/>
</site>
<right_flank>GAAGCATATT</right_flank>
</contributing_site>
<contributing_site sequence_id="sequence_217" position="1384" strand="minus" pvalue="2.41e-04" >
<left_flank>TGATGCTGTG</left_flank>
<site>
<letter_ref letter_id="A"/>
<letter_ref letter_id="G"/>
<letter_ref letter_id="G"/>
<letter_ref letter_id="A"/>
<letter_ref letter_id="G"/>
<letter_ref letter_id="A"/>
<letter_ref letter_id="A"/>
<letter_ref letter_id="A"/>
<letter_ref letter_id="T"/>
<letter_ref letter_id="G"/>
<letter_ref letter_id="C"/>
<letter_ref letter_id="A"/>
<letter_ref letter_id="A"/>
<letter_ref letter_id="C"/>
<letter_ref letter_id="T"/>
</site>
<right_flank>TCTATCGCAC</right_flank>
</contributing_site>
<contributing_site sequence_id="sequence_199" position="393" strand="plus" pvalue="2.41e-04" >
<left_flank>AAAAATGAAA</left_flank>
<site>
<letter_ref letter_id="T"/>
<letter_ref letter_id="T"/>
<letter_ref letter_id="A"/>
<letter_ref letter_id="A"/>
<letter_ref letter_id="A"/>
<letter_ref letter_id="A"/>
<letter_ref letter_id="G"/>
<letter_ref letter_id="T"/>
<letter_ref letter_id="T"/>
<letter_ref letter_id="A"/>
<letter_ref letter_id="A"/>
<letter_ref letter_id="A"/>
<letter_ref letter_id="A"/>
<letter_ref letter_id="C"/>
<letter_ref letter_id="A"/>
</site>
<right_flank>AACGTTTACG</right_flank>
</contributing_site>
<contributing_site sequence_id="sequence_39" position="1439" strand="minus" pvalue="2.41e-04" >
<left_flank>TCCAAACAAA</left_flank>
<site>
<letter_ref letter_id="A"/>
<letter_ref letter_id="T"/>
<letter_ref letter_id="G"/>
<letter_ref letter_id="A"/>
<letter_ref letter_id="G"/>
<letter_ref letter_id="T"/>
<letter_ref letter_id="A"/>
<letter_ref letter_id="A"/>
<letter_ref letter_id="T"/>
<letter_ref letter_id="C"/>
<letter_ref letter_id="A"/>
<letter_ref letter_id="A"/>
<letter_ref letter_id="A"/>
<letter_ref letter_id="A"/>
<letter_ref letter_id="T"/>
</site>
<right_flank>AAAATAATTT</right_flank>
</contributing_site>
<contributing_site sequence_id="sequence_262" position="199" strand="plus" pvalue="2.60e-04" >
<left_flank>TTGTACCATA</left_flank>
<site>
<letter_ref letter_id="A"/>
<letter_ref letter_id="T"/>
<letter_ref letter_id="A"/>
<letter_ref letter_id="A"/>
<letter_ref letter_id="C"/>
<letter_ref letter_id="T"/>
<letter_ref letter_id="A"/>
<letter_ref letter_id="A"/>
<letter_ref letter_id="T"/>
<letter_ref letter_id="G"/>
<letter_ref letter_id="A"/>
<letter_ref letter_id="A"/>
<letter_ref letter_id="A"/>
<letter_ref letter_id="A"/>
<letter_ref letter_id="A"/>
</site>
<right_flank>GAGTGCAATC</right_flank>
</contributing_site>
<contributing_site sequence_id="sequence_165" position="966" strand="plus" pvalue="2.60e-04" >
<left_flank>ATCCTTGAGT</left_flank>
<site>
<letter_ref letter_id="T"/>
<letter_ref letter_id="T"/>
<letter_ref letter_id="G"/>
<letter_ref letter_id="A"/>
<letter_ref letter_id="G"/>
<letter_ref letter_id="A"/>
<letter_ref letter_id="A"/>
<letter_ref letter_id="A"/>
<letter_ref letter_id="A"/>
<letter_ref letter_id="A"/>
<letter_ref letter_id="A"/>
<letter_ref letter_id="A"/>
<letter_ref letter_id="A"/>
<letter_ref letter_id="A"/>
<letter_ref letter_id="T"/>
</site>
<right_flank>TGTTAATTTT</right_flank>
</contributing_site>
<contributing_site sequence_id="sequence_109" position="220" strand="plus" pvalue="2.60e-04" >
<left_flank>CTTGAATATG</left_flank>
<site>
<letter_ref letter_id="G"/>
<letter_ref letter_id="A"/>
<letter_ref letter_id="G"/>
<letter_ref letter_id="T"/>
<letter_ref letter_id="C"/>
<letter_ref letter_id="A"/>
<letter_ref letter_id="A"/>
<letter_ref letter_id="A"/>
<letter_ref letter_id="A"/>
<letter_ref letter_id="C"/>
<letter_ref letter_id="A"/>
<letter_ref letter_id="A"/>
<letter_ref letter_id="A"/>
<letter_ref letter_id="A"/>
<letter_ref letter_id="T"/>
</site>
<right_flank>CATGTCATAT</right_flank>
</contributing_site>
<contributing_site sequence_id="sequence_367" position="1638" strand="plus" pvalue="2.79e-04" >
<left_flank>AAAGATAAAT</left_flank>
<site>
<letter_ref letter_id="G"/>
<letter_ref letter_id="A"/>
<letter_ref letter_id="T"/>
<letter_ref letter_id="A"/>
<letter_ref letter_id="A"/>
<letter_ref letter_id="T"/>
<letter_ref letter_id="A"/>
<letter_ref letter_id="A"/>
<letter_ref letter_id="T"/>
<letter_ref letter_id="A"/>
<letter_ref letter_id="A"/>
<letter_ref letter_id="A"/>
<letter_ref letter_id="A"/>
<letter_ref letter_id="A"/>
<letter_ref letter_id="T"/>
</site>
<right_flank>TTAATTTGAA</right_flank>
</contributing_site>
<contributing_site sequence_id="sequence_285" position="567" strand="minus" pvalue="2.79e-04" >
<left_flank>GGGACCACTA</left_flank>
<site>
<letter_ref letter_id="G"/>
<letter_ref letter_id="T"/>
<letter_ref letter_id="A"/>
<letter_ref letter_id="T"/>
<letter_ref letter_id="A"/>
<letter_ref letter_id="A"/>
<letter_ref letter_id="A"/>
<letter_ref letter_id="T"/>
<letter_ref letter_id="T"/>
<letter_ref letter_id="A"/>
<letter_ref letter_id="A"/>
<letter_ref letter_id="A"/>
<letter_ref letter_id="A"/>
<letter_ref letter_id="T"/>
<letter_ref letter_id="G"/>
</site>
<right_flank>GAATGGAGTT</right_flank>
</contributing_site>
<contributing_site sequence_id="sequence_242" position="190" strand="minus" pvalue="2.79e-04" >
<left_flank>GTTGAATTCT</left_flank>
<site>
<letter_ref letter_id="G"/>
<letter_ref letter_id="A"/>
<letter_ref letter_id="G"/>
<letter_ref letter_id="A"/>
<letter_ref letter_id="A"/>
<letter_ref letter_id="A"/>
<letter_ref letter_id="A"/>
<letter_ref letter_id="T"/>
<letter_ref letter_id="T"/>
<letter_ref letter_id="G"/>
<letter_ref letter_id="A"/>
<letter_ref letter_id="A"/>
<letter_ref letter_id="A"/>
<letter_ref letter_id="G"/>
<letter_ref letter_id="T"/>
</site>
<right_flank>ATCTCGCACT</right_flank>
</contributing_site>
<contributing_site sequence_id="sequence_38" position="1482" strand="minus" pvalue="2.79e-04" >
<left_flank>CTAAAAATTA</left_flank>
<site>
<letter_ref letter_id="A"/>
<letter_ref letter_id="G"/>
<letter_ref letter_id="G"/>
<letter_ref letter_id="T"/>
<letter_ref letter_id="A"/>
<letter_ref letter_id="A"/>
<letter_ref letter_id="A"/>
<letter_ref letter_id="T"/>
<letter_ref letter_id="G"/>
<letter_ref letter_id="A"/>
<letter_ref letter_id="A"/>
<letter_ref letter_id="A"/>
<letter_ref letter_id="A"/>
<letter_ref letter_id="A"/>
<letter_ref letter_id="A"/>
</site>
<right_flank>GATTTAATCT</right_flank>
</contributing_site>
<contributing_site sequence_id="sequence_6" position="1479" strand="plus" pvalue="2.79e-04" >
<left_flank>CGGTGGCAAT</left_flank>
<site>
<letter_ref letter_id="A"/>
<letter_ref letter_id="A"/>
<letter_ref letter_id="T"/>
<letter_ref letter_id="A"/>
<letter_ref letter_id="G"/>
<letter_ref letter_id="T"/>
<letter_ref letter_id="A"/>
<letter_ref letter_id="A"/>
<letter_ref letter_id="T"/>
<letter_ref letter_id="A"/>
<letter_ref letter_id="A"/>
<letter_ref letter_id="A"/>
<letter_ref letter_id="A"/>
<letter_ref letter_id="C"/>
<letter_ref letter_id="A"/>
</site>
<right_flank>GAAAAGCGTG</right_flank>
</contributing_site>
<contributing_site sequence_id="sequence_430" position="1427" strand="minus" pvalue="3.00e-04" >
<left_flank>CTTGCATTCA</left_flank>
<site>
<letter_ref letter_id="A"/>
<letter_ref letter_id="T"/>
<letter_ref letter_id="G"/>
<letter_ref letter_id="T"/>
<letter_ref letter_id="A"/>
<letter_ref letter_id="C"/>
<letter_ref letter_id="A"/>
<letter_ref letter_id="A"/>
<letter_ref letter_id="T"/>
<letter_ref letter_id="C"/>
<letter_ref letter_id="C"/>
<letter_ref letter_id="A"/>
<letter_ref letter_id="A"/>
<letter_ref letter_id="C"/>
<letter_ref letter_id="A"/>
</site>
<right_flank>TAATGCGTTA</right_flank>
</contributing_site>
<contributing_site sequence_id="sequence_339" position="636" strand="minus" pvalue="3.00e-04" >
<left_flank>ATGTTTGAAA</left_flank>
<site>
<letter_ref letter_id="A"/>
<letter_ref letter_id="T"/>
<letter_ref letter_id="A"/>
<letter_ref letter_id="T"/>
<letter_ref letter_id="A"/>
<letter_ref letter_id="A"/>
<letter_ref letter_id="G"/>
<letter_ref letter_id="T"/>
<letter_ref letter_id="A"/>
<letter_ref letter_id="G"/>
<letter_ref letter_id="A"/>
<letter_ref letter_id="A"/>
<letter_ref letter_id="A"/>
<letter_ref letter_id="C"/>
<letter_ref letter_id="T"/>
</site>
<right_flank>TATTATCCCA</right_flank>
</contributing_site>
<contributing_site sequence_id="sequence_260" position="33" strand="plus" pvalue="3.00e-04" >
<left_flank>AAACCAATAG</left_flank>
<site>
<letter_ref letter_id="T"/>
<letter_ref letter_id="T"/>
<letter_ref letter_id="G"/>
<letter_ref letter_id="A"/>
<letter_ref letter_id="A"/>
<letter_ref letter_id="A"/>
<letter_ref letter_id="A"/>
<letter_ref letter_id="A"/>
<letter_ref letter_id="T"/>
<letter_ref letter_id="A"/>
<letter_ref letter_id="A"/>
<letter_ref letter_id="A"/>
<letter_ref letter_id="A"/>
<letter_ref letter_id="T"/>
<letter_ref letter_id="T"/>
</site>
<right_flank>TGAAATATGG</right_flank>
</contributing_site>
<contributing_site sequence_id="sequence_420" position="1898" strand="minus" pvalue="3.22e-04" >
<left_flank>ATACTCACTA</left_flank>
<site>
<letter_ref letter_id="G"/>
<letter_ref letter_id="A"/>
<letter_ref letter_id="A"/>
<letter_ref letter_id="T"/>
<letter_ref letter_id="C"/>
<letter_ref letter_id="A"/>
<letter_ref letter_id="A"/>
<letter_ref letter_id="A"/>
<letter_ref letter_id="T"/>
<letter_ref letter_id="A"/>
<letter_ref letter_id="A"/>
<letter_ref letter_id="A"/>
<letter_ref letter_id="A"/>
<letter_ref letter_id="G"/>
<letter_ref letter_id="G"/>
</site>
<right_flank>CCTCTGCGTA</right_flank>
</contributing_site>
<contributing_site sequence_id="sequence_407" position="32" strand="plus" pvalue="3.22e-04" >
<left_flank>AAATAAAACT</left_flank>
<site>
<letter_ref letter_id="G"/>
<letter_ref letter_id="T"/>
<letter_ref letter_id="G"/>
<letter_ref letter_id="A"/>
<letter_ref letter_id="G"/>
<letter_ref letter_id="A"/>
<letter_ref letter_id="A"/>
<letter_ref letter_id="T"/>
<letter_ref letter_id="A"/>
<letter_ref letter_id="A"/>
<letter_ref letter_id="A"/>
<letter_ref letter_id="A"/>
<letter_ref letter_id="A"/>
<letter_ref letter_id="G"/>
<letter_ref letter_id="T"/>
</site>
<right_flank>ATATTAAGAA</right_flank>
</contributing_site>
<contributing_site sequence_id="sequence_211" position="978" strand="plus" pvalue="3.22e-04" >
<left_flank>TTTCAGATAA</left_flank>
<site>
<letter_ref letter_id="A"/>
<letter_ref letter_id="T"/>
<letter_ref letter_id="A"/>
<letter_ref letter_id="T"/>
<letter_ref letter_id="G"/>
<letter_ref letter_id="T"/>
<letter_ref letter_id="G"/>
<letter_ref letter_id="A"/>
<letter_ref letter_id="G"/>
<letter_ref letter_id="A"/>
<letter_ref letter_id="A"/>
<letter_ref letter_id="A"/>
<letter_ref letter_id="A"/>
<letter_ref letter_id="C"/>
<letter_ref letter_id="A"/>
</site>
<right_flank>ATTCCAGTCG</right_flank>
</contributing_site>
<contributing_site sequence_id="sequence_126" position="1788" strand="minus" pvalue="3.22e-04" >
<left_flank>GGGAGGCTGT</left_flank>
<site>
<letter_ref letter_id="A"/>
<letter_ref letter_id="A"/>
<letter_ref letter_id="G"/>
<letter_ref letter_id="T"/>
<letter_ref letter_id="G"/>
<letter_ref letter_id="G"/>
<letter_ref letter_id="A"/>
<letter_ref letter_id="A"/>
<letter_ref letter_id="G"/>
<letter_ref letter_id="A"/>
<letter_ref letter_id="A"/>
<letter_ref letter_id="A"/>
<letter_ref letter_id="A"/>
<letter_ref letter_id="C"/>
<letter_ref letter_id="A"/>
</site>
<right_flank>AGGCATTACT</right_flank>
</contributing_site>
<contributing_site sequence_id="sequence_432" position="1675" strand="plus" pvalue="3.44e-04" >
<left_flank>CCTGTAGTTC</left_flank>
<site>
<letter_ref letter_id="A"/>
<letter_ref letter_id="T"/>
<letter_ref letter_id="A"/>
<letter_ref letter_id="A"/>
<letter_ref letter_id="C"/>
<letter_ref letter_id="A"/>
<letter_ref letter_id="A"/>
<letter_ref letter_id="A"/>
<letter_ref letter_id="T"/>
<letter_ref letter_id="C"/>
<letter_ref letter_id="C"/>
<letter_ref letter_id="A"/>
<letter_ref letter_id="A"/>
<letter_ref letter_id="A"/>
<letter_ref letter_id="G"/>
</site>
<right_flank>AATGCTCTTT</right_flank>
</contributing_site>
<contributing_site sequence_id="sequence_399" position="22" strand="minus" pvalue="3.44e-04" >
<left_flank>GTCACACAAC</left_flank>
<site>
<letter_ref letter_id="G"/>
<letter_ref letter_id="G"/>
<letter_ref letter_id="A"/>
<letter_ref letter_id="T"/>
<letter_ref letter_id="C"/>
<letter_ref letter_id="A"/>
<letter_ref letter_id="G"/>
<letter_ref letter_id="A"/>
<letter_ref letter_id="T"/>
<letter_ref letter_id="A"/>
<letter_ref letter_id="A"/>
<letter_ref letter_id="A"/>
<letter_ref letter_id="A"/>
<letter_ref letter_id="A"/>
<letter_ref letter_id="T"/>
</site>
<right_flank>GACCCGTGAA</right_flank>
</contributing_site>
<contributing_site sequence_id="sequence_384" position="300" strand="plus" pvalue="3.44e-04" >
<left_flank>TGACAAATCA</left_flank>
<site>
<letter_ref letter_id="A"/>
<letter_ref letter_id="T"/>
<letter_ref letter_id="A"/>
<letter_ref letter_id="A"/>
<letter_ref letter_id="C"/>
<letter_ref letter_id="A"/>
<letter_ref letter_id="A"/>
<letter_ref letter_id="T"/>
<letter_ref letter_id="G"/>
<letter_ref letter_id="A"/>
<letter_ref letter_id="G"/>
<letter_ref letter_id="A"/>
<letter_ref letter_id="A"/>
<letter_ref letter_id="A"/>
<letter_ref letter_id="A"/>
</site>
<right_flank>TAATCAATGA</right_flank>
</contributing_site>
<contributing_site sequence_id="sequence_173" position="1448" strand="minus" pvalue="3.44e-04" >
<left_flank>CAACCTAATG</left_flank>
<site>
<letter_ref letter_id="A"/>
<letter_ref letter_id="T"/>
<letter_ref letter_id="G"/>
<letter_ref letter_id="T"/>
<letter_ref letter_id="G"/>
<letter_ref letter_id="G"/>
<letter_ref letter_id="A"/>
<letter_ref letter_id="A"/>
<letter_ref letter_id="T"/>
<letter_ref letter_id="A"/>
<letter_ref letter_id="A"/>
<letter_ref letter_id="A"/>
<letter_ref letter_id="A"/>
<letter_ref letter_id="C"/>
<letter_ref letter_id="T"/>
</site>
<right_flank>CGCCATCATC</right_flank>
</contributing_site>
<contributing_site sequence_id="sequence_172" position="859" strand="minus" pvalue="3.68e-04" >
<left_flank>AATTTAATGC</left_flank>
<site>
<letter_ref letter_id="G"/>
<letter_ref letter_id="G"/>
<letter_ref letter_id="A"/>
<letter_ref letter_id="T"/>
<letter_ref letter_id="A"/>
<letter_ref letter_id="A"/>
<letter_ref letter_id="A"/>
<letter_ref letter_id="A"/>
<letter_ref letter_id="T"/>
<letter_ref letter_id="G"/>
<letter_ref letter_id="A"/>
<letter_ref letter_id="A"/>
<letter_ref letter_id="A"/>
<letter_ref letter_id="T"/>
<letter_ref letter_id="T"/>
</site>
<right_flank>AGCTACAATG</right_flank>
</contributing_site>
<contributing_site sequence_id="sequence_74" position="339" strand="minus" pvalue="3.68e-04" >
<left_flank>CCAATGAAGC</left_flank>
<site>
<letter_ref letter_id="G"/>
<letter_ref letter_id="T"/>
<letter_ref letter_id="A"/>
<letter_ref letter_id="A"/>
<letter_ref letter_id="G"/>
<letter_ref letter_id="A"/>
<letter_ref letter_id="A"/>
<letter_ref letter_id="T"/>
<letter_ref letter_id="T"/>
<letter_ref letter_id="C"/>
<letter_ref letter_id="G"/>
<letter_ref letter_id="A"/>
<letter_ref letter_id="A"/>
<letter_ref letter_id="A"/>
<letter_ref letter_id="T"/>
</site>
<right_flank>TGCCTCCACC</right_flank>
</contributing_site>
<contributing_site sequence_id="sequence_369" position="1271" strand="minus" pvalue="3.93e-04" >
<left_flank>GAAGAATGAA</left_flank>
<site>
<letter_ref letter_id="G"/>
<letter_ref letter_id="A"/>
<letter_ref letter_id="A"/>
<letter_ref letter_id="T"/>
<letter_ref letter_id="G"/>
<letter_ref letter_id="A"/>
<letter_ref letter_id="A"/>
<letter_ref letter_id="A"/>
<letter_ref letter_id="T"/>
<letter_ref letter_id="G"/>
<letter_ref letter_id="A"/>
<letter_ref letter_id="A"/>
<letter_ref letter_id="A"/>
<letter_ref letter_id="T"/>
<letter_ref letter_id="G"/>
</site>
<right_flank>AAGAATGAAG</right_flank>
</contributing_site>
<contributing_site sequence_id="sequence_107" position="1272" strand="plus" pvalue="3.93e-04" >
<left_flank>GCTGACACTT</left_flank>
<site>
<letter_ref letter_id="T"/>
<letter_ref letter_id="A"/>
<letter_ref letter_id="A"/>
<letter_ref letter_id="A"/>
<letter_ref letter_id="G"/>
<letter_ref letter_id="A"/>
<letter_ref letter_id="G"/>
<letter_ref letter_id="A"/>
<letter_ref letter_id="A"/>
<letter_ref letter_id="A"/>
<letter_ref letter_id="G"/>
<letter_ref letter_id="A"/>
<letter_ref letter_id="A"/>
<letter_ref letter_id="A"/>
<letter_ref letter_id="T"/>
</site>
<right_flank>GTAACTTCAT</right_flank>
</contributing_site>
<contributing_site sequence_id="sequence_47" position="1901" strand="minus" pvalue="3.93e-04" >
<left_flank>CAGCTTAAGC</left_flank>
<site>
<letter_ref letter_id="G"/>
<letter_ref letter_id="A"/>
<letter_ref letter_id="A"/>
<letter_ref letter_id="A"/>
<letter_ref letter_id="A"/>
<letter_ref letter_id="C"/>
<letter_ref letter_id="A"/>
<letter_ref letter_id="A"/>
<letter_ref letter_id="T"/>
<letter_ref letter_id="A"/>
<letter_ref letter_id="A"/>
<letter_ref letter_id="T"/>
<letter_ref letter_id="A"/>
<letter_ref letter_id="A"/>
<letter_ref letter_id="T"/>
</site>
<right_flank>TCATTTCGCA</right_flank>
</contributing_site>
<contributing_site sequence_id="sequence_416" position="974" strand="minus" pvalue="4.18e-04" >
<left_flank>TCGTAAAAAA</left_flank>
<site>
<letter_ref letter_id="A"/>
<letter_ref letter_id="T"/>
<letter_ref letter_id="G"/>
<letter_ref letter_id="T"/>
<letter_ref letter_id="A"/>
<letter_ref letter_id="C"/>
<letter_ref letter_id="A"/>
<letter_ref letter_id="T"/>
<letter_ref letter_id="A"/>
<letter_ref letter_id="G"/>
<letter_ref letter_id="A"/>
<letter_ref letter_id="A"/>
<letter_ref letter_id="A"/>
<letter_ref letter_id="C"/>
<letter_ref letter_id="A"/>
</site>
<right_flank>CAGTTTGTGT</right_flank>
</contributing_site>
<contributing_site sequence_id="sequence_344" position="1520" strand="plus" pvalue="4.18e-04" >
<left_flank>AATTATATGT</left_flank>
<site>
<letter_ref letter_id="G"/>
<letter_ref letter_id="A"/>
<letter_ref letter_id="A"/>
<letter_ref letter_id="T"/>
<letter_ref letter_id="A"/>
<letter_ref letter_id="T"/>
<letter_ref letter_id="G"/>
<letter_ref letter_id="A"/>
<letter_ref letter_id="G"/>
<letter_ref letter_id="C"/>
<letter_ref letter_id="A"/>
<letter_ref letter_id="A"/>
<letter_ref letter_id="A"/>
<letter_ref letter_id="A"/>
<letter_ref letter_id="A"/>
</site>
<right_flank>ATATAGTTTA</right_flank>
</contributing_site>
<contributing_site sequence_id="sequence_303" position="1611" strand="plus" pvalue="4.18e-04" >
<left_flank>GCACGAAATT</left_flank>
<site>
<letter_ref letter_id="G"/>
<letter_ref letter_id="A"/>
<letter_ref letter_id="A"/>
<letter_ref letter_id="T"/>
<letter_ref letter_id="G"/>
<letter_ref letter_id="A"/>
<letter_ref letter_id="G"/>
<letter_ref letter_id="A"/>
<letter_ref letter_id="T"/>
<letter_ref letter_id="A"/>
<letter_ref letter_id="C"/>
<letter_ref letter_id="A"/>
<letter_ref letter_id="A"/>
<letter_ref letter_id="T"/>
<letter_ref letter_id="G"/>
</site>
<right_flank>GTAGAGAATT</right_flank>
</contributing_site>
<contributing_site sequence_id="sequence_40" position="1051" strand="minus" pvalue="4.18e-04" >
<left_flank>TGAGGGCAAC</left_flank>
<site>
<letter_ref letter_id="A"/>
<letter_ref letter_id="A"/>
<letter_ref letter_id="A"/>
<letter_ref letter_id="T"/>
<letter_ref letter_id="G"/>
<letter_ref letter_id="A"/>
<letter_ref letter_id="A"/>
<letter_ref letter_id="G"/>
<letter_ref letter_id="G"/>
<letter_ref letter_id="A"/>
<letter_ref letter_id="C"/>
<letter_ref letter_id="A"/>
<letter_ref letter_id="A"/>
<letter_ref letter_id="A"/>
<letter_ref letter_id="T"/>
</site>
<right_flank>AATACTTTAA</right_flank>
</contributing_site>
<contributing_site sequence_id="sequence_58" position="845" strand="plus" pvalue="4.46e-04" >
<left_flank>GAATACCTAT</left_flank>
<site>
<letter_ref letter_id="A"/>
<letter_ref letter_id="A"/>
<letter_ref letter_id="G"/>
<letter_ref letter_id="T"/>
<letter_ref letter_id="A"/>
<letter_ref letter_id="G"/>
<letter_ref letter_id="A"/>
<letter_ref letter_id="T"/>
<letter_ref letter_id="G"/>
<letter_ref letter_id="A"/>
<letter_ref letter_id="A"/>
<letter_ref letter_id="A"/>
<letter_ref letter_id="A"/>
<letter_ref letter_id="A"/>
<letter_ref letter_id="A"/>
</site>
<right_flank>CCGAACTATA</right_flank>
</contributing_site>
<contributing_site sequence_id="sequence_35" position="901" strand="plus" pvalue="4.46e-04" >
<left_flank>ATCACTGGAT</left_flank>
<site>
<letter_ref letter_id="A"/>
<letter_ref letter_id="T"/>
<letter_ref letter_id="A"/>
<letter_ref letter_id="T"/>
<letter_ref letter_id="G"/>
<letter_ref letter_id="T"/>
<letter_ref letter_id="A"/>
<letter_ref letter_id="G"/>
<letter_ref letter_id="T"/>
<letter_ref letter_id="A"/>
<letter_ref letter_id="A"/>
<letter_ref letter_id="A"/>
<letter_ref letter_id="A"/>
<letter_ref letter_id="C"/>
<letter_ref letter_id="A"/>
</site>
<right_flank>TAGTAGCCAT</right_flank>
</contributing_site>
<contributing_site sequence_id="sequence_408" position="1973" strand="plus" pvalue="4.74e-04" >
<left_flank>GAAAAGGGAA</left_flank>
<site>
<letter_ref letter_id="A"/>
<letter_ref letter_id="G"/>
<letter_ref letter_id="A"/>
<letter_ref letter_id="A"/>
<letter_ref letter_id="G"/>
<letter_ref letter_id="C"/>
<letter_ref letter_id="A"/>
<letter_ref letter_id="T"/>
<letter_ref letter_id="A"/>
<letter_ref letter_id="A"/>
<letter_ref letter_id="G"/>
<letter_ref letter_id="A"/>
<letter_ref letter_id="A"/>
<letter_ref letter_id="C"/>
<letter_ref letter_id="G"/>
</site>
<right_flank>TTCGATCCAC</right_flank>
</contributing_site>
<contributing_site sequence_id="sequence_222" position="607" strand="minus" pvalue="4.74e-04" >
<left_flank>GACTGTTTCC</left_flank>
<site>
<letter_ref letter_id="G"/>
<letter_ref letter_id="A"/>
<letter_ref letter_id="A"/>
<letter_ref letter_id="A"/>
<letter_ref letter_id="G"/>
<letter_ref letter_id="C"/>
<letter_ref letter_id="A"/>
<letter_ref letter_id="G"/>
<letter_ref letter_id="T"/>
<letter_ref letter_id="C"/>
<letter_ref letter_id="C"/>
<letter_ref letter_id="A"/>
<letter_ref letter_id="A"/>
<letter_ref letter_id="C"/>
<letter_ref letter_id="A"/>
</site>
<right_flank>TAACGTCCAC</right_flank>
</contributing_site>
<contributing_site sequence_id="sequence_164" position="543" strand="plus" pvalue="5.03e-04" >
<left_flank>ATCTAGAAGC</left_flank>
<site>
<letter_ref letter_id="T"/>
<letter_ref letter_id="A"/>
<letter_ref letter_id="G"/>
<letter_ref letter_id="A"/>
<letter_ref letter_id="A"/>
<letter_ref letter_id="G"/>
<letter_ref letter_id="A"/>
<letter_ref letter_id="T"/>
<letter_ref letter_id="A"/>
<letter_ref letter_id="A"/>
<letter_ref letter_id="A"/>
<letter_ref letter_id="A"/>
<letter_ref letter_id="A"/>
<letter_ref letter_id="C"/>
<letter_ref letter_id="T"/>
</site>
<right_flank>AGAAGTTAGA</right_flank>
</contributing_site>
<contributing_site sequence_id="sequence_157" position="1382" strand="plus" pvalue="5.03e-04" >
<left_flank>ATTTCAAATG</left_flank>
<site>
<letter_ref letter_id="T"/>
<letter_ref letter_id="A"/>
<letter_ref letter_id="A"/>
<letter_ref letter_id="A"/>
<letter_ref letter_id="C"/>
<letter_ref letter_id="A"/>
<letter_ref letter_id="A"/>
<letter_ref letter_id="A"/>
<letter_ref letter_id="T"/>
<letter_ref letter_id="G"/>
<letter_ref letter_id="C"/>
<letter_ref letter_id="A"/>
<letter_ref letter_id="A"/>
<letter_ref letter_id="A"/>
<letter_ref letter_id="T"/>
</site>
<right_flank>GAGGGATAAT</right_flank>
</contributing_site>
<contributing_site sequence_id="sequence_374" position="491" strand="minus" pvalue="5.96e-04" >
<left_flank>AAACACGGAG</left_flank>
<site>
<letter_ref letter_id="T"/>
<letter_ref letter_id="G"/>
<letter_ref letter_id="G"/>
<letter_ref letter_id="A"/>
<letter_ref letter_id="A"/>
<letter_ref letter_id="T"/>
<letter_ref letter_id="A"/>
<letter_ref letter_id="A"/>
<letter_ref letter_id="G"/>
<letter_ref letter_id="A"/>
<letter_ref letter_id="A"/>
<letter_ref letter_id="A"/>
<letter_ref letter_id="A"/>
<letter_ref letter_id="C"/>
<letter_ref letter_id="T"/>
</site>
<right_flank>CTCAGCAATC</right_flank>
</contributing_site>
<contributing_site sequence_id="sequence_108" position="544" strand="plus" pvalue="5.96e-04" >
<left_flank>TAAATTTTCT</left_flank>
<site>
<letter_ref letter_id="A"/>
<letter_ref letter_id="A"/>
<letter_ref letter_id="G"/>
<letter_ref letter_id="A"/>
<letter_ref letter_id="C"/>
<letter_ref letter_id="C"/>
<letter_ref letter_id="G"/>
<letter_ref letter_id="T"/>
<letter_ref letter_id="T"/>
<letter_ref letter_id="C"/>
<letter_ref letter_id="A"/>
<letter_ref letter_id="A"/>
<letter_ref letter_id="A"/>
<letter_ref letter_id="A"/>
<letter_ref letter_id="A"/>
</site>
<right_flank>GTGACACGTA</right_flank>
</contributing_site>
<contributing_site sequence_id="sequence_155" position="137" strand="plus" pvalue="6.29e-04" >
<left_flank>AAAAATATTG</left_flank>
<site>
<letter_ref letter_id="A"/>
<letter_ref letter_id="G"/>
<letter_ref letter_id="A"/>
<letter_ref letter_id="A"/>
<letter_ref letter_id="G"/>
<letter_ref letter_id="C"/>
<letter_ref letter_id="A"/>
<letter_ref letter_id="A"/>
<letter_ref letter_id="A"/>
<letter_ref letter_id="G"/>
<letter_ref letter_id="A"/>
<letter_ref letter_id="A"/>
<letter_ref letter_id="A"/>
<letter_ref letter_id="G"/>
<letter_ref letter_id="T"/>
</site>
<right_flank>TATCGTGATT</right_flank>
</contributing_site>
<contributing_site sequence_id="sequence_280" position="943" strand="plus" pvalue="6.65e-04" >
<left_flank>AGCCGCTGGA</left_flank>
<site>
<letter_ref letter_id="G"/>
<letter_ref letter_id="G"/>
<letter_ref letter_id="A"/>
<letter_ref letter_id="T"/>
<letter_ref letter_id="G"/>
<letter_ref letter_id="C"/>
<letter_ref letter_id="A"/>
<letter_ref letter_id="A"/>
<letter_ref letter_id="T"/>
<letter_ref letter_id="A"/>
<letter_ref letter_id="G"/>
<letter_ref letter_id="A"/>
<letter_ref letter_id="A"/>
<letter_ref letter_id="C"/>
<letter_ref letter_id="C"/>
</site>
<right_flank>CATTCATGAC</right_flank>
</contributing_site>
<contributing_site sequence_id="sequence_434" position="520" strand="minus" pvalue="7.02e-04" >
<left_flank>TCGCGACGAA</left_flank>
<site>
<letter_ref letter_id="A"/>
<letter_ref letter_id="T"/>
<letter_ref letter_id="G"/>
<letter_ref letter_id="A"/>
<letter_ref letter_id="G"/>
<letter_ref letter_id="G"/>
<letter_ref letter_id="A"/>
<letter_ref letter_id="A"/>
<letter_ref letter_id="T"/>
<letter_ref letter_id="G"/>
<letter_ref letter_id="C"/>
<letter_ref letter_id="A"/>
<letter_ref letter_id="A"/>
<letter_ref letter_id="C"/>
<letter_ref letter_id="T"/>
</site>
<right_flank>GTGGTTGCAA</right_flank>
</contributing_site>
<contributing_site sequence_id="sequence_419" position="1932" strand="minus" pvalue="7.02e-04" >
<left_flank>CAATTGCTAA</left_flank>
<site>
<letter_ref letter_id="T"/>
<letter_ref letter_id="A"/>
<letter_ref letter_id="A"/>
<letter_ref letter_id="A"/>
<letter_ref letter_id="A"/>
<letter_ref letter_id="T"/>
<letter_ref letter_id="G"/>
<letter_ref letter_id="A"/>
<letter_ref letter_id="T"/>
<letter_ref letter_id="A"/>
<letter_ref letter_id="G"/>
<letter_ref letter_id="A"/>
<letter_ref letter_id="A"/>
<letter_ref letter_id="C"/>
<letter_ref letter_id="C"/>
</site>
<right_flank>TGATAAGCAG</right_flank>
</contributing_site>
<contributing_site sequence_id="sequence_265" position="1750" strand="minus" pvalue="7.02e-04" >
<left_flank>GTGAATGAAA</left_flank>
<site>
<letter_ref letter_id="A"/>
<letter_ref letter_id="G"/>
<letter_ref letter_id="G"/>
<letter_ref letter_id="A"/>
<letter_ref letter_id="A"/>
<letter_ref letter_id="A"/>
<letter_ref letter_id="G"/>
<letter_ref letter_id="G"/>
<letter_ref letter_id="T"/>
<letter_ref letter_id="A"/>
<letter_ref letter_id="C"/>
<letter_ref letter_id="A"/>
<letter_ref letter_id="A"/>
<letter_ref letter_id="A"/>
<letter_ref letter_id="T"/>
</site>
<right_flank>GGTTTGTTCG</right_flank>
</contributing_site>
<contributing_site sequence_id="sequence_439" position="1514" strand="minus" pvalue="7.39e-04" >
<left_flank>ACATACAAAT</left_flank>
<site>
<letter_ref letter_id="G"/>
<letter_ref letter_id="T"/>
<letter_ref letter_id="A"/>
<letter_ref letter_id="A"/>
<letter_ref letter_id="C"/>
<letter_ref letter_id="T"/>
<letter_ref letter_id="G"/>
<letter_ref letter_id="A"/>
<letter_ref letter_id="G"/>
<letter_ref letter_id="C"/>
<letter_ref letter_id="A"/>
<letter_ref letter_id="A"/>
<letter_ref letter_id="A"/>
<letter_ref letter_id="C"/>
<letter_ref letter_id="T"/>
</site>
<right_flank>TTGCGTTTTA</right_flank>
</contributing_site>
<contributing_site sequence_id="sequence_414" position="640" strand="minus" pvalue="7.39e-04" >
<left_flank>ATCAAAGTGC</left_flank>
<site>
<letter_ref letter_id="A"/>
<letter_ref letter_id="T"/>
<letter_ref letter_id="A"/>
<letter_ref letter_id="T"/>
<letter_ref letter_id="A"/>
<letter_ref letter_id="A"/>
<letter_ref letter_id="A"/>
<letter_ref letter_id="A"/>
<letter_ref letter_id="T"/>
<letter_ref letter_id="A"/>
<letter_ref letter_id="A"/>
<letter_ref letter_id="A"/>
<letter_ref letter_id="G"/>
<letter_ref letter_id="A"/>
<letter_ref letter_id="A"/>
</site>
<right_flank>TTATGTACGA</right_flank>
</contributing_site>
<contributing_site sequence_id="sequence_41" position="300" strand="plus" pvalue="7.39e-04" >
<left_flank>GCTCATGAAT</left_flank>
<site>
<letter_ref letter_id="A"/>
<letter_ref letter_id="T"/>
<letter_ref letter_id="A"/>
<letter_ref letter_id="A"/>
<letter_ref letter_id="G"/>
<letter_ref letter_id="A"/>
<letter_ref letter_id="A"/>
<letter_ref letter_id="A"/>
<letter_ref letter_id="G"/>
<letter_ref letter_id="A"/>
<letter_ref letter_id="G"/>
<letter_ref letter_id="A"/>
<letter_ref letter_id="A"/>
<letter_ref letter_id="G"/>
<letter_ref letter_id="C"/>
</site>
<right_flank>ACTTTTCATG</right_flank>
</contributing_site>
<contributing_site sequence_id="sequence_234" position="918" strand="minus" pvalue="8.59e-04" >
<left_flank>ATAGCAACAG</left_flank>
<site>
<letter_ref letter_id="A"/>
<letter_ref letter_id="T"/>
<letter_ref letter_id="A"/>
<letter_ref letter_id="T"/>
<letter_ref letter_id="C"/>
<letter_ref letter_id="C"/>
<letter_ref letter_id="A"/>
<letter_ref letter_id="G"/>
<letter_ref letter_id="A"/>
<letter_ref letter_id="A"/>
<letter_ref letter_id="C"/>
<letter_ref letter_id="A"/>
<letter_ref letter_id="A"/>
<letter_ref letter_id="C"/>
<letter_ref letter_id="A"/>
</site>
<right_flank>TGTCCGTCTT</right_flank>
</contributing_site>
<contributing_site sequence_id="sequence_186" position="1803" strand="minus" pvalue="8.59e-04" >
<left_flank>TTTGATCGTA</left_flank>
<site>
<letter_ref letter_id="T"/>
<letter_ref letter_id="T"/>
<letter_ref letter_id="A"/>
<letter_ref letter_id="A"/>
<letter_ref letter_id="G"/>
<letter_ref letter_id="A"/>
<letter_ref letter_id="A"/>
<letter_ref letter_id="A"/>
<letter_ref letter_id="T"/>
<letter_ref letter_id="A"/>
<letter_ref letter_id="G"/>
<letter_ref letter_id="A"/>
<letter_ref letter_id="A"/>
<letter_ref letter_id="G"/>
<letter_ref letter_id="T"/>
</site>
<right_flank>TTAAATTGCT</right_flank>
</contributing_site>
<contributing_site sequence_id="sequence_170" position="794" strand="plus" pvalue="1.04e-03" >
<left_flank>AGCTCGAATT</left_flank>
<site>
<letter_ref letter_id="T"/>
<letter_ref letter_id="A"/>
<letter_ref letter_id="A"/>
<letter_ref letter_id="A"/>
<letter_ref letter_id="A"/>
<letter_ref letter_id="G"/>
<letter_ref letter_id="A"/>
<letter_ref letter_id="T"/>
<letter_ref letter_id="T"/>
<letter_ref letter_id="A"/>
<letter_ref letter_id="G"/>
<letter_ref letter_id="A"/>
<letter_ref letter_id="A"/>
<letter_ref letter_id="C"/>
<letter_ref letter_id="G"/>
</site>
<right_flank>CTTACTTGTC</right_flank>
</contributing_site>
<contributing_site sequence_id="sequence_440" position="108" strand="plus" pvalue="1.09e-03" >
<left_flank>TTTATCGCAA</left_flank>
<site>
<letter_ref letter_id="G"/>
<letter_ref letter_id="A"/>
<letter_ref letter_id="A"/>
<letter_ref letter_id="A"/>
<letter_ref letter_id="A"/>
<letter_ref letter_id="C"/>
<letter_ref letter_id="G"/>
<letter_ref letter_id="T"/>
<letter_ref letter_id="A"/>
<letter_ref letter_id="A"/>
<letter_ref letter_id="T"/>
<letter_ref letter_id="A"/>
<letter_ref letter_id="A"/>
<letter_ref letter_id="C"/>
<letter_ref letter_id="T"/>
</site>
<right_flank>ACGGTCCACC</right_flank>
</contributing_site>
<contributing_site sequence_id="sequence_118" position="1670" strand="minus" pvalue="1.19e-03" >
<left_flank>ATTTGAGATA</left_flank>
<site>
<letter_ref letter_id="G"/>
<letter_ref letter_id="T"/>
<letter_ref letter_id="A"/>
<letter_ref letter_id="A"/>
<letter_ref letter_id="A"/>
<letter_ref letter_id="A"/>
<letter_ref letter_id="G"/>
<letter_ref letter_id="A"/>
<letter_ref letter_id="T"/>
<letter_ref letter_id="A"/>
<letter_ref letter_id="A"/>
<letter_ref letter_id="T"/>
<letter_ref letter_id="A"/>
<letter_ref letter_id="C"/>
<letter_ref letter_id="C"/>
</site>
<right_flank>AGCGATCTGT</right_flank>
</contributing_site>
<contributing_site sequence_id="sequence_134" position="1189" strand="plus" pvalue="1.24e-03" >
<left_flank>CGTAATTTCA</left_flank>
<site>
<letter_ref letter_id="A"/>
<letter_ref letter_id="G"/>
<letter_ref letter_id="A"/>
<letter_ref letter_id="A"/>
<letter_ref letter_id="G"/>
<letter_ref letter_id="A"/>
<letter_ref letter_id="A"/>
<letter_ref letter_id="G"/>
<letter_ref letter_id="A"/>
<letter_ref letter_id="A"/>
<letter_ref letter_id="G"/>
<letter_ref letter_id="A"/>
<letter_ref letter_id="A"/>
<letter_ref letter_id="G"/>
<letter_ref letter_id="A"/>
</site>
<right_flank>ATCTGCAGAA</right_flank>
</contributing_site>
</contributing_sites>
</motif>
</motifs>
<scanned_sites_summary p_thresh="0.0001">
<scanned_sites sequence_id="sequence_0" pvalue="3.30e-02" num_sites="2"><scanned_site motif_id="motif_1" strand="minus" position="617" pvalue="8.45e-06"/>
<scanned_site motif_id="motif_1" strand="plus" position="1695" pvalue="6.93e-05"/>
</scanned_sites>
<scanned_sites sequence_id="sequence_1" pvalue="2.86e-01" num_sites="1"><scanned_site motif_id="motif_1" strand="plus" position="1342" pvalue="8.47e-05"/>
</scanned_sites>
<scanned_sites sequence_id="sequence_2" pvalue="7.85e-02" num_sites="4"><scanned_site motif_id="motif_1" strand="plus" position="301" pvalue="3.90e-05"/>
<scanned_site motif_id="motif_1" strand="minus" position="433" pvalue="2.06e-05"/>
<scanned_site motif_id="motif_1" strand="minus" position="592" pvalue="5.52e-05"/>
<scanned_site motif_id="motif_1" strand="plus" position="964" pvalue="4.40e-05"/>
</scanned_sites>
<scanned_sites sequence_id="sequence_3" pvalue="2.40e-01" num_sites="1"><scanned_site motif_id="motif_1" strand="minus" position="765" pvalue="6.93e-05"/>
</scanned_sites>
<scanned_sites sequence_id="sequence_4" pvalue="1.60e-01" num_sites="3"><scanned_site motif_id="motif_1" strand="minus" position="603" pvalue="4.40e-05"/>
<scanned_site motif_id="motif_1" strand="minus" position="1340" pvalue="9.34e-05"/>
<scanned_site motif_id="motif_1" strand="minus" position="1520" pvalue="6.93e-05"/>
</scanned_sites>
<scanned_sites sequence_id="sequence_5" pvalue="2.19e-04" num_sites="4"><scanned_site motif_id="motif_1" strand="minus" position="653" pvalue="5.53e-08"/>
<scanned_site motif_id="motif_1" strand="minus" position="1263" pvalue="5.52e-05"/>
<scanned_site motif_id="motif_1" strand="plus" position="1498" pvalue="3.47e-05"/>
<scanned_site motif_id="motif_1" strand="minus" position="1704" pvalue="6.93e-05"/>
</scanned_sites>
<scanned_sites sequence_id="sequence_6" pvalue="6.70e-01" num_sites="0"></scanned_sites>
<scanned_sites sequence_id="sequence_7" pvalue="1.97e-01" num_sites="1"><scanned_site motif_id="motif_1" strand="plus" position="163" pvalue="5.52e-05"/>
</scanned_sites>
<scanned_sites sequence_id="sequence_8" pvalue="2.19e-04" num_sites="2"><scanned_site motif_id="motif_1" strand="minus" position="261" pvalue="5.53e-08"/>
<scanned_site motif_id="motif_1" strand="minus" position="697" pvalue="1.79e-05"/>
</scanned_sites>
<scanned_sites sequence_id="sequence_9" pvalue="3.88e-01" num_sites="0"></scanned_sites>
<scanned_sites sequence_id="sequence_10" pvalue="2.33e-02" num_sites="1"><scanned_site motif_id="motif_1" strand="plus" position="653" pvalue="5.95e-06"/>
</scanned_sites>
<scanned_sites sequence_id="sequence_11" pvalue="9.50e-03" num_sites="3"><scanned_site motif_id="motif_1" strand="minus" position="685" pvalue="4.40e-05"/>
<scanned_site motif_id="motif_1" strand="minus" position="1162" pvalue="4.94e-05"/>
<scanned_site motif_id="motif_1" strand="plus" position="1715" pvalue="2.40e-06"/>
</scanned_sites>
<scanned_sites sequence_id="sequence_12" pvalue="2.79e-02" num_sites="1"><scanned_site motif_id="motif_1" strand="plus" position="919" pvalue="7.12e-06"/>
</scanned_sites>
<scanned_sites sequence_id="sequence_13" pvalue="5.33e-04" num_sites="2"><scanned_site motif_id="motif_1" strand="plus" position="1325" pvalue="3.53e-06"/>
<scanned_site motif_id="motif_1" strand="minus" position="1615" pvalue="1.34e-07"/>
</scanned_sites>
<scanned_sites sequence_id="sequence_14" pvalue="1.93e-02" num_sites="1"><scanned_site motif_id="motif_1" strand="plus" position="759" pvalue="4.92e-06"/>
</scanned_sites>
<scanned_sites sequence_id="sequence_15" pvalue="1.29e-01" num_sites="2"><scanned_site motif_id="motif_1" strand="minus" position="33" pvalue="3.47e-05"/>
<scanned_site motif_id="motif_1" strand="plus" position="1456" pvalue="3.47e-05"/>
</scanned_sites>
<scanned_sites sequence_id="sequence_16" pvalue="4.74e-01" num_sites="0"></scanned_sites>
<scanned_sites sequence_id="sequence_17" pvalue="7.84e-02" num_sites="2"><scanned_site motif_id="motif_1" strand="plus" position="1065" pvalue="7.65e-05"/>
<scanned_site motif_id="motif_1" strand="plus" position="1757" pvalue="2.06e-05"/>
</scanned_sites>
<scanned_sites sequence_id="sequence_18" pvalue="2.79e-02" num_sites="2"><scanned_site motif_id="motif_1" strand="minus" position="813" pvalue="3.06e-05"/>
<scanned_site motif_id="motif_1" strand="minus" position="1744" pvalue="7.12e-06"/>
</scanned_sites>
<scanned_sites sequence_id="sequence_19" pvalue="6.49e-03" num_sites="2"><scanned_site motif_id="motif_1" strand="minus" position="1280" pvalue="7.12e-06"/>
<scanned_site motif_id="motif_1" strand="minus" position="1469" pvalue="1.64e-06"/>
</scanned_sites>
<scanned_sites sequence_id="sequence_20" pvalue="1.64e-02" num_sites="4"><scanned_site motif_id="motif_1" strand="plus" position="88" pvalue="6.93e-05"/>
<scanned_site motif_id="motif_1" strand="minus" position="1163" pvalue="3.47e-05"/>
<scanned_site motif_id="motif_1" strand="plus" position="1290" pvalue="6.18e-05"/>
<scanned_site motif_id="motif_1" strand="plus" position="1339" pvalue="4.16e-06"/>
</scanned_sites>
<scanned_sites sequence_id="sequence_21" pvalue="2.62e-01" num_sites="1"><scanned_site motif_id="motif_1" strand="minus" position="1182" pvalue="7.65e-05"/>
</scanned_sites>
<scanned_sites sequence_id="sequence_22" pvalue="8.21e-03" num_sites="2"><scanned_site motif_id="motif_1" strand="minus" position="736" pvalue="2.08e-06"/>
<scanned_site motif_id="motif_1" strand="plus" position="1756" pvalue="6.93e-05"/>
</scanned_sites>
<scanned_sites sequence_id="sequence_23" pvalue="1.93e-02" num_sites="1"><scanned_site motif_id="motif_1" strand="plus" position="464" pvalue="4.92e-06"/>
</scanned_sites>
<scanned_sites sequence_id="sequence_24" pvalue="2.33e-02" num_sites="2"><scanned_site motif_id="motif_1" strand="plus" position="1405" pvalue="5.95e-06"/>
<scanned_site motif_id="motif_1" strand="plus" position="1783" pvalue="5.95e-06"/>
</scanned_sites>
<scanned_sites sequence_id="sequence_25" pvalue="1.14e-02" num_sites="1"><scanned_site motif_id="motif_1" strand="minus" position="912" pvalue="2.88e-06"/>
</scanned_sites>
<scanned_sites sequence_id="sequence_26" pvalue="3.30e-02" num_sites="5"><scanned_site motif_id="motif_1" strand="minus" position="32" pvalue="8.45e-06"/>
<scanned_site motif_id="motif_1" strand="minus" position="69" pvalue="8.45e-06"/>
<scanned_site motif_id="motif_1" strand="plus" position="287" pvalue="4.40e-05"/>
<scanned_site motif_id="motif_1" strand="plus" position="411" pvalue="6.93e-05"/>
<scanned_site motif_id="motif_1" strand="minus" position="662" pvalue="3.06e-05"/>
</scanned_sites>
<scanned_sites sequence_id="sequence_27" pvalue="3.20e-03" num_sites="2"><scanned_site motif_id="motif_1" strand="minus" position="628" pvalue="3.90e-05"/>
<scanned_site motif_id="motif_1" strand="plus" position="1631" pvalue="8.06e-07"/>
</scanned_sites>
<scanned_sites sequence_id="sequence_28" pvalue="4.00e-03" num_sites="3"><scanned_site motif_id="motif_1" strand="minus" position="589" pvalue="6.93e-05"/>
<scanned_site motif_id="motif_1" strand="plus" position="1942" pvalue="1.01e-06"/>
<scanned_site motif_id="motif_1" strand="plus" position="1972" pvalue="3.53e-06"/>
</scanned_sites>
<scanned_sites sequence_id="sequence_29" pvalue="3.35e-01" num_sites="0"></scanned_sites>
<scanned_sites sequence_id="sequence_30" pvalue="4.57e-02" num_sites="2"><scanned_site motif_id="motif_1" strand="minus" position="518" pvalue="8.47e-05"/>
<scanned_site motif_id="motif_1" strand="plus" position="756" pvalue="1.18e-05"/>
</scanned_sites>
<scanned_sites sequence_id="sequence_31" pvalue="1.29e-01" num_sites="1"><scanned_site motif_id="motif_1" strand="minus" position="1022" pvalue="3.47e-05"/>
</scanned_sites>
<scanned_sites sequence_id="sequence_32" pvalue="1.14e-01" num_sites="3"><scanned_site motif_id="motif_1" strand="minus" position="665" pvalue="3.47e-05"/>
<scanned_site motif_id="motif_1" strand="plus" position="1469" pvalue="4.40e-05"/>
<scanned_site motif_id="motif_1" strand="minus" position="1590" pvalue="3.06e-05"/>
</scanned_sites>
<scanned_sites sequence_id="sequence_33" pvalue="1.93e-02" num_sites="1"><scanned_site motif_id="motif_1" strand="plus" position="408" pvalue="4.92e-06"/>
</scanned_sites>
<scanned_sites sequence_id="sequence_34" pvalue="6.86e-02" num_sites="1"><scanned_site motif_id="motif_1" strand="plus" position="1550" pvalue="1.79e-05"/>
</scanned_sites>
<scanned_sites sequence_id="sequence_35" pvalue="4.74e-01" num_sites="0"></scanned_sites>
<scanned_sites sequence_id="sequence_36" pvalue="2.18e-01" num_sites="3"><scanned_site motif_id="motif_1" strand="minus" position="134" pvalue="6.93e-05"/>
<scanned_site motif_id="motif_1" strand="minus" position="177" pvalue="7.65e-05"/>
<scanned_site motif_id="motif_1" strand="plus" position="278" pvalue="6.18e-05"/>
</scanned_sites>
<scanned_sites sequence_id="sequence_37" pvalue="6.86e-02" num_sites="2"><scanned_site motif_id="motif_1" strand="minus" position="261" pvalue="1.79e-05"/>
<scanned_site motif_id="motif_1" strand="plus" position="991" pvalue="4.94e-05"/>
</scanned_sites>
<scanned_sites sequence_id="sequence_38" pvalue="6.43e-01" num_sites="0"></scanned_sites>
<scanned_sites sequence_id="sequence_39" pvalue="3.35e-01" num_sites="0"></scanned_sites>
<scanned_sites sequence_id="sequence_40" pvalue="8.10e-01" num_sites="0"></scanned_sites>
<scanned_sites sequence_id="sequence_41" pvalue="7.45e-01" num_sites="0"></scanned_sites>
<scanned_sites sequence_id="sequence_42" pvalue="6.86e-02" num_sites="2"><scanned_site motif_id="motif_1" strand="minus" position="1124" pvalue="6.93e-05"/>
<scanned_site motif_id="motif_1" strand="plus" position="1737" pvalue="1.79e-05"/>
</scanned_sites>
<scanned_sites sequence_id="sequence_43" pvalue="8.21e-03" num_sites="2"><scanned_site motif_id="motif_1" strand="plus" position="1141" pvalue="1.79e-05"/>
<scanned_site motif_id="motif_1" strand="minus" position="1236" pvalue="2.08e-06"/>
</scanned_sites>
<scanned_sites sequence_id="sequence_44" pvalue="5.94e-02" num_sites="1"><scanned_site motif_id="motif_1" strand="plus" position="876" pvalue="1.54e-05"/>
</scanned_sites>
<scanned_sites sequence_id="sequence_45" pvalue="1.39e-02" num_sites="3"><scanned_site motif_id="motif_1" strand="plus" position="65" pvalue="3.53e-06"/>
<scanned_site motif_id="motif_1" strand="plus" position="923" pvalue="2.34e-05"/>
<scanned_site motif_id="motif_1" strand="minus" position="1951" pvalue="3.06e-05"/>
</scanned_sites>
<scanned_sites sequence_id="sequence_46" pvalue="5.04e-01" num_sites="0"></scanned_sites>
<scanned_sites sequence_id="sequence_47" pvalue="6.97e-01" num_sites="0"></scanned_sites>
<scanned_sites sequence_id="sequence_48" pvalue="2.40e-01" num_sites="2"><scanned_site motif_id="motif_1" strand="plus" position="617" pvalue="6.93e-05"/>
<scanned_site motif_id="motif_1" strand="plus" position="1863" pvalue="8.47e-05"/>
</scanned_sites>
<scanned_sites sequence_id="sequence_49" pvalue="3.20e-03" num_sites="7"><scanned_site motif_id="motif_1" strand="plus" position="190" pvalue="3.06e-05"/>
<scanned_site motif_id="motif_1" strand="plus" position="531" pvalue="7.65e-05"/>
<scanned_site motif_id="motif_1" strand="minus" position="737" pvalue="3.90e-05"/>
<scanned_site motif_id="motif_1" strand="minus" position="988" pvalue="8.06e-07"/>
<scanned_site motif_id="motif_1" strand="plus" position="1023" pvalue="2.34e-05"/>
<scanned_site motif_id="motif_1" strand="plus" position="1482" pvalue="2.34e-05"/>
<scanned_site motif_id="motif_1" strand="minus" position="1517" pvalue="3.47e-05"/>
</scanned_sites>
<scanned_sites sequence_id="sequence_50" pvalue="1.01e-01" num_sites="1"><scanned_site motif_id="motif_1" strand="minus" position="715" pvalue="2.69e-05"/>
</scanned_sites>
<scanned_sites sequence_id="sequence_51" pvalue="2.34e-02" num_sites="5"><scanned_site motif_id="motif_1" strand="plus" position="626" pvalue="5.95e-06"/>
<scanned_site motif_id="motif_1" strand="plus" position="690" pvalue="4.94e-05"/>
<scanned_site motif_id="motif_1" strand="plus" position="974" pvalue="1.79e-05"/>
<scanned_site motif_id="motif_1" strand="minus" position="1019" pvalue="5.52e-05"/>
<scanned_site motif_id="motif_1" strand="plus" position="1089" pvalue="5.95e-06"/>
</scanned_sites>
<scanned_sites sequence_id="sequence_52" pvalue="1.44e-01" num_sites="1"><scanned_site motif_id="motif_1" strand="minus" position="1287" pvalue="3.90e-05"/>
</scanned_sites>
<scanned_sites sequence_id="sequence_53" pvalue="7.84e-02" num_sites="3"><scanned_site motif_id="motif_1" strand="minus" position="34" pvalue="3.06e-05"/>
<scanned_site motif_id="motif_1" strand="plus" position="1534" pvalue="2.06e-05"/>
<scanned_site motif_id="motif_1" strand="plus" position="1953" pvalue="2.06e-05"/>
</scanned_sites>
<scanned_sites sequence_id="sequence_54" pvalue="3.30e-02" num_sites="2"><scanned_site motif_id="motif_1" strand="plus" position="1016" pvalue="6.18e-05"/>
<scanned_site motif_id="motif_1" strand="plus" position="1560" pvalue="8.45e-06"/>
</scanned_sites>
<scanned_sites sequence_id="sequence_55" pvalue="7.84e-02" num_sites="1"><scanned_site motif_id="motif_1" strand="minus" position="206" pvalue="2.06e-05"/>
</scanned_sites>
<scanned_sites sequence_id="sequence_56" pvalue="3.10e-01" num_sites="1"><scanned_site motif_id="motif_1" strand="plus" position="387" pvalue="9.34e-05"/>
</scanned_sites>
<scanned_sites sequence_id="sequence_57" pvalue="3.61e-01" num_sites="0"></scanned_sites>
<scanned_sites sequence_id="sequence_58" pvalue="6.71e-01" num_sites="0"></scanned_sites>
<scanned_sites sequence_id="sequence_59" pvalue="1.14e-02" num_sites="2"><scanned_site motif_id="motif_1" strand="minus" position="1001" pvalue="2.88e-06"/>
<scanned_site motif_id="motif_1" strand="plus" position="1425" pvalue="9.34e-05"/>
</scanned_sites>
<scanned_sites sequence_id="sequence_60" pvalue="8.21e-03" num_sites="3"><scanned_site motif_id="motif_1" strand="minus" position="400" pvalue="1.35e-05"/>
<scanned_site motif_id="motif_1" strand="minus" position="1244" pvalue="2.69e-05"/>
<scanned_site motif_id="motif_1" strand="minus" position="1975" pvalue="2.08e-06"/>
</scanned_sites>
<scanned_sites sequence_id="sequence_61" pvalue="4.74e-01" num_sites="0"></scanned_sites>
<scanned_sites sequence_id="sequence_62" pvalue="2.36e-03" num_sites="2"><scanned_site motif_id="motif_1" strand="minus" position="924" pvalue="5.94e-07"/>
<scanned_site motif_id="motif_1" strand="plus" position="1355" pvalue="2.08e-06"/>
</scanned_sites>
<scanned_sites sequence_id="sequence_63" pvalue="2.62e-01" num_sites="1"><scanned_site motif_id="motif_1" strand="plus" position="45" pvalue="7.65e-05"/>
</scanned_sites>
<scanned_sites sequence_id="sequence_64" pvalue="8.87e-02" num_sites="1"><scanned_site motif_id="motif_1" strand="minus" position="50" pvalue="2.34e-05"/>
</scanned_sites>
<scanned_sites sequence_id="sequence_65" pvalue="1.14e-02" num_sites="1"><scanned_site motif_id="motif_1" strand="plus" position="929" pvalue="2.88e-06"/>
</scanned_sites>
<scanned_sites sequence_id="sequence_66" pvalue="1.80e-03" num_sites="1"><scanned_site motif_id="motif_1" strand="plus" position="1116" pvalue="4.54e-07"/>
</scanned_sites>
<scanned_sites sequence_id="sequence_67" pvalue="6.86e-02" num_sites="1"><scanned_site motif_id="motif_1" strand="plus" position="6" pvalue="1.79e-05"/>
</scanned_sites>
<scanned_sites sequence_id="sequence_68" pvalue="4.74e-01" num_sites="0"></scanned_sites>
<scanned_sites sequence_id="sequence_69" pvalue="2.62e-01" num_sites="1"><scanned_site motif_id="motif_1" strand="minus" position="1978" pvalue="7.65e-05"/>
</scanned_sites>
<scanned_sites sequence_id="sequence_70" pvalue="8.21e-03" num_sites="5"><scanned_site motif_id="motif_1" strand="minus" position="1125" pvalue="3.06e-05"/>
<scanned_site motif_id="motif_1" strand="minus" position="1225" pvalue="3.90e-05"/>
<scanned_site motif_id="motif_1" strand="plus" position="1292" pvalue="1.18e-05"/>
<scanned_site motif_id="motif_1" strand="plus" position="1460" pvalue="2.88e-06"/>
<scanned_site motif_id="motif_1" strand="plus" position="1581" pvalue="2.08e-06"/>
</scanned_sites>
<scanned_sites sequence_id="sequence_71" pvalue="1.44e-01" num_sites="1"><scanned_site motif_id="motif_1" strand="minus" position="867" pvalue="3.90e-05"/>
</scanned_sites>
<scanned_sites sequence_id="sequence_72" pvalue="3.88e-01" num_sites="0"></scanned_sites>
<scanned_sites sequence_id="sequence_73" pvalue="1.14e-02" num_sites="4"><scanned_site motif_id="motif_1" strand="plus" position="163" pvalue="2.88e-06"/>
<scanned_site motif_id="motif_1" strand="plus" position="234" pvalue="6.18e-05"/>
<scanned_site motif_id="motif_1" strand="plus" position="1172" pvalue="2.34e-05"/>
<scanned_site motif_id="motif_1" strand="minus" position="1239" pvalue="7.65e-05"/>
</scanned_sites>
<scanned_sites sequence_id="sequence_74" pvalue="7.21e-01" num_sites="0"></scanned_sites>
<scanned_sites sequence_id="sequence_75" pvalue="9.50e-03" num_sites="1"><scanned_site motif_id="motif_1" strand="minus" position="1188" pvalue="2.40e-06"/>
</scanned_sites>
<scanned_sites sequence_id="sequence_76" pvalue="4.00e-03" num_sites="2"><scanned_site motif_id="motif_1" strand="minus" position="542" pvalue="4.94e-05"/>
<scanned_site motif_id="motif_1" strand="minus" position="580" pvalue="1.01e-06"/>
</scanned_sites>
<scanned_sites sequence_id="sequence_77" pvalue="1.01e-01" num_sites="3"><scanned_site motif_id="motif_1" strand="minus" position="356" pvalue="8.47e-05"/>
<scanned_site motif_id="motif_1" strand="minus" position="547" pvalue="2.69e-05"/>
<scanned_site motif_id="motif_1" strand="minus" position="827" pvalue="3.90e-05"/>
</scanned_sites>
<scanned_sites sequence_id="sequence_78" pvalue="2.86e-01" num_sites="1"><scanned_site motif_id="motif_1" strand="plus" position="303" pvalue="8.47e-05"/>
</scanned_sites>
<scanned_sites sequence_id="sequence_79" pvalue="7.84e-02" num_sites="1"><scanned_site motif_id="motif_1" strand="plus" position="772" pvalue="2.06e-05"/>
</scanned_sites>
<scanned_sites sequence_id="sequence_80" pvalue="9.50e-03" num_sites="3"><scanned_site motif_id="motif_1" strand="plus" position="544" pvalue="2.40e-06"/>
<scanned_site motif_id="motif_1" strand="minus" position="791" pvalue="3.47e-05"/>
<scanned_site motif_id="motif_1" strand="plus" position="1371" pvalue="9.34e-05"/>
</scanned_sites>
<scanned_sites sequence_id="sequence_81" pvalue="6.49e-03" num_sites="3"><scanned_site motif_id="motif_1" strand="minus" position="312" pvalue="1.64e-06"/>
<scanned_site motif_id="motif_1" strand="minus" position="529" pvalue="9.34e-05"/>
<scanned_site motif_id="motif_1" strand="minus" position="1629" pvalue="1.18e-05"/>
</scanned_sites>
<scanned_sites sequence_id="sequence_82" pvalue="1.39e-02" num_sites="2"><scanned_site motif_id="motif_1" strand="plus" position="1232" pvalue="9.34e-05"/>
<scanned_site motif_id="motif_1" strand="minus" position="1500" pvalue="3.53e-06"/>
</scanned_sites>
<scanned_sites sequence_id="sequence_83" pvalue="1.39e-02" num_sites="1"><scanned_site motif_id="motif_1" strand="plus" position="1283" pvalue="3.53e-06"/>
</scanned_sites>
<scanned_sites sequence_id="sequence_84" pvalue="7.10e-04" num_sites="2"><scanned_site motif_id="motif_1" strand="plus" position="740" pvalue="1.79e-07"/>
<scanned_site motif_id="motif_1" strand="plus" position="1807" pvalue="6.93e-05"/>
</scanned_sites>
<scanned_sites sequence_id="sequence_85" pvalue="1.78e-01" num_sites="1"><scanned_site motif_id="motif_1" strand="plus" position="488" pvalue="4.94e-05"/>
</scanned_sites>
<scanned_sites sequence_id="sequence_86" pvalue="5.33e-04" num_sites="1"><scanned_site motif_id="motif_1" strand="minus" position="1156" pvalue="1.34e-07"/>
</scanned_sites>
<scanned_sites sequence_id="sequence_87" pvalue="1.80e-03" num_sites="5"><scanned_site motif_id="motif_1" strand="plus" position="588" pvalue="4.94e-05"/>
<scanned_site motif_id="motif_1" strand="minus" position="609" pvalue="8.47e-05"/>
<scanned_site motif_id="motif_1" strand="minus" position="1084" pvalue="1.35e-05"/>
<scanned_site motif_id="motif_1" strand="minus" position="1143" pvalue="2.08e-06"/>
<scanned_site motif_id="motif_1" strand="plus" position="1247" pvalue="4.54e-07"/>
</scanned_sites>
<scanned_sites sequence_id="sequence_88" pvalue="7.10e-04" num_sites="1"><scanned_site motif_id="motif_1" strand="minus" position="730" pvalue="1.79e-07"/>
</scanned_sites>
<scanned_sites sequence_id="sequence_89" pvalue="4.93e-03" num_sites="2"><scanned_site motif_id="motif_1" strand="plus" position="314" pvalue="1.25e-06"/>
<scanned_site motif_id="motif_1" strand="minus" position="549" pvalue="9.34e-05"/>
</scanned_sites>
<scanned_sites sequence_id="sequence_90" pvalue="1.39e-02" num_sites="3"><scanned_site motif_id="motif_1" strand="plus" position="50" pvalue="3.53e-06"/>
<scanned_site motif_id="motif_1" strand="minus" position="144" pvalue="2.69e-05"/>
<scanned_site motif_id="motif_1" strand="minus" position="1404" pvalue="4.16e-06"/>
</scanned_sites>
<scanned_sites sequence_id="sequence_91" pvalue="1.78e-01" num_sites="2"><scanned_site motif_id="motif_1" strand="minus" position="833" pvalue="6.18e-05"/>
<scanned_site motif_id="motif_1" strand="minus" position="1337" pvalue="4.94e-05"/>
</scanned_sites>
<scanned_sites sequence_id="sequence_92" pvalue="2.19e-04" num_sites="2"><scanned_site motif_id="motif_1" strand="plus" position="752" pvalue="5.94e-07"/>
<scanned_site motif_id="motif_1" strand="plus" position="1050" pvalue="5.53e-08"/>
</scanned_sites>
<scanned_sites sequence_id="sequence_93" pvalue="2.86e-01" num_sites="1"><scanned_site motif_id="motif_1" strand="minus" position="752" pvalue="8.47e-05"/>
</scanned_sites>
<scanned_sites sequence_id="sequence_94" pvalue="3.88e-02" num_sites="2"><scanned_site motif_id="motif_1" strand="plus" position="1302" pvalue="9.34e-05"/>
<scanned_site motif_id="motif_1" strand="minus" position="1957" pvalue="9.96e-06"/>
</scanned_sites>
<scanned_sites sequence_id="sequence_95" pvalue="1.14e-01" num_sites="2"><scanned_site motif_id="motif_1" strand="plus" position="252" pvalue="3.06e-05"/>
<scanned_site motif_id="motif_1" strand="plus" position="1000" pvalue="3.47e-05"/>
</scanned_sites>
<scanned_sites sequence_id="sequence_96" pvalue="7.10e-04" num_sites="7"><scanned_site motif_id="motif_1" strand="plus" position="207" pvalue="1.79e-07"/>
<scanned_site motif_id="motif_1" strand="plus" position="461" pvalue="1.79e-07"/>
<scanned_site motif_id="motif_1" strand="plus" position="476" pvalue="1.79e-07"/>
<scanned_site motif_id="motif_1" strand="plus" position="491" pvalue="1.79e-07"/>
<scanned_site motif_id="motif_1" strand="plus" position="506" pvalue="1.79e-07"/>
<scanned_site motif_id="motif_1" strand="minus" position="1357" pvalue="9.96e-06"/>
<scanned_site motif_id="motif_1" strand="minus" position="1489" pvalue="4.94e-05"/>
</scanned_sites>
<scanned_sites sequence_id="sequence_97" pvalue="1.97e-01" num_sites="3"><scanned_site motif_id="motif_1" strand="plus" position="895" pvalue="7.65e-05"/>
<scanned_site motif_id="motif_1" strand="minus" position="1164" pvalue="7.65e-05"/>
<scanned_site motif_id="motif_1" strand="minus" position="1542" pvalue="5.52e-05"/>
</scanned_sites>
<scanned_sites sequence_id="sequence_98" pvalue="4.57e-02" num_sites="2"><scanned_site motif_id="motif_1" strand="plus" position="35" pvalue="1.18e-05"/>
<scanned_site motif_id="motif_1" strand="plus" position="917" pvalue="1.54e-05"/>
</scanned_sites>
<scanned_sites sequence_id="sequence_99" pvalue="6.86e-02" num_sites="4"><scanned_site motif_id="motif_1" strand="minus" position="465" pvalue="6.18e-05"/>
<scanned_site motif_id="motif_1" strand="minus" position="509" pvalue="1.79e-05"/>
<scanned_site motif_id="motif_1" strand="minus" position="661" pvalue="3.47e-05"/>
<scanned_site motif_id="motif_1" strand="plus" position="753" pvalue="3.90e-05"/>
</scanned_sites>
<scanned_sites sequence_id="sequence_100" pvalue="2.18e-01" num_sites="1"><scanned_site motif_id="motif_1" strand="minus" position="1568" pvalue="6.18e-05"/>
</scanned_sites>
<scanned_sites sequence_id="sequence_101" pvalue="3.88e-02" num_sites="3"><scanned_site motif_id="motif_1" strand="plus" position="1081" pvalue="1.79e-05"/>
<scanned_site motif_id="motif_1" strand="minus" position="1167" pvalue="9.96e-06"/>
<scanned_site motif_id="motif_1" strand="minus" position="1294" pvalue="9.34e-05"/>
</scanned_sites>
<scanned_sites sequence_id="sequence_102" pvalue="4.17e-01" num_sites="0"></scanned_sites>
<scanned_sites sequence_id="sequence_103" pvalue="6.86e-02" num_sites="2"><scanned_site motif_id="motif_1" strand="minus" position="1115" pvalue="7.65e-05"/>
<scanned_site motif_id="motif_1" strand="minus" position="1330" pvalue="1.79e-05"/>
</scanned_sites>
<scanned_sites sequence_id="sequence_104" pvalue="7.84e-02" num_sites="2"><scanned_site motif_id="motif_1" strand="plus" position="185" pvalue="2.06e-05"/>
<scanned_site motif_id="motif_1" strand="minus" position="886" pvalue="6.93e-05"/>
</scanned_sites>
<scanned_sites sequence_id="sequence_105" pvalue="2.33e-02" num_sites="2"><scanned_site motif_id="motif_1" strand="plus" position="1194" pvalue="6.93e-05"/>
<scanned_site motif_id="motif_1" strand="plus" position="1600" pvalue="5.95e-06"/>
</scanned_sites>
<scanned_sites sequence_id="sequence_106" pvalue="2.79e-02" num_sites="2"><scanned_site motif_id="motif_1" strand="minus" position="1173" pvalue="2.06e-05"/>
<scanned_site motif_id="motif_1" strand="minus" position="1913" pvalue="7.12e-06"/>
</scanned_sites>
<scanned_sites sequence_id="sequence_107" pvalue="7.90e-01" num_sites="0"></scanned_sites>
<scanned_sites sequence_id="sequence_108" pvalue="9.06e-01" num_sites="0"></scanned_sites>
<scanned_sites sequence_id="sequence_109" pvalue="6.43e-01" num_sites="0"></scanned_sites>
<scanned_sites sequence_id="sequence_110" pvalue="3.20e-03" num_sites="3"><scanned_site motif_id="motif_1" strand="minus" position="706" pvalue="7.65e-05"/>
<scanned_site motif_id="motif_1" strand="plus" position="1141" pvalue="4.92e-06"/>
<scanned_site motif_id="motif_1" strand="minus" position="1534" pvalue="8.06e-07"/>
</scanned_sites>
<scanned_sites sequence_id="sequence_111" pvalue="5.32e-01" num_sites="0"></scanned_sites>
<scanned_sites sequence_id="sequence_112" pvalue="3.88e-02" num_sites="1"><scanned_site motif_id="motif_1" strand="minus" position="272" pvalue="9.96e-06"/>
</scanned_sites>
<scanned_sites sequence_id="sequence_113" pvalue="3.61e-01" num_sites="0"></scanned_sites>
<scanned_sites sequence_id="sequence_114" pvalue="3.10e-01" num_sites="1"><scanned_site motif_id="motif_1" strand="plus" position="849" pvalue="9.34e-05"/>
</scanned_sites>
<scanned_sites sequence_id="sequence_115" pvalue="1.78e-01" num_sites="2"><scanned_site motif_id="motif_1" strand="plus" position="422" pvalue="6.18e-05"/>
<scanned_site motif_id="motif_1" strand="minus" position="1825" pvalue="4.94e-05"/>
</scanned_sites>
<scanned_sites sequence_id="sequence_116" pvalue="1.93e-02" num_sites="4"><scanned_site motif_id="motif_1" strand="minus" position="311" pvalue="4.94e-05"/>
<scanned_site motif_id="motif_1" strand="minus" position="368" pvalue="1.35e-05"/>
<scanned_site motif_id="motif_1" strand="minus" position="629" pvalue="9.96e-06"/>
<scanned_site motif_id="motif_1" strand="plus" position="1670" pvalue="4.92e-06"/>
</scanned_sites>
<scanned_sites sequence_id="sequence_117" pvalue="4.17e-01" num_sites="0"></scanned_sites>
<scanned_sites sequence_id="sequence_118" pvalue="9.91e-01" num_sites="0"></scanned_sites>
<scanned_sites sequence_id="sequence_119" pvalue="1.60e-01" num_sites="1"><scanned_site motif_id="motif_1" strand="minus" position="867" pvalue="4.40e-05"/>
</scanned_sites>
<scanned_sites sequence_id="sequence_120" pvalue="2.41e-01" num_sites="1"><scanned_site motif_id="motif_1" strand="minus" position="1179" pvalue="6.93e-05"/>
</scanned_sites>
<scanned_sites sequence_id="sequence_121" pvalue="5.33e-04" num_sites="3"><scanned_site motif_id="motif_1" strand="plus" position="164" pvalue="1.34e-07"/>
<scanned_site motif_id="motif_1" strand="plus" position="727" pvalue="8.47e-05"/>
<scanned_site motif_id="motif_1" strand="plus" position="1265" pvalue="3.47e-05"/>
</scanned_sites>
<scanned_sites sequence_id="sequence_122" pvalue="1.64e-02" num_sites="1"><scanned_site motif_id="motif_1" strand="minus" position="1318" pvalue="4.16e-06"/>
</scanned_sites>
<scanned_sites sequence_id="sequence_123" pvalue="3.20e-03" num_sites="4"><scanned_site motif_id="motif_1" strand="minus" position="558" pvalue="3.90e-05"/>
<scanned_site motif_id="motif_1" strand="minus" position="820" pvalue="2.06e-05"/>
<scanned_site motif_id="motif_1" strand="plus" position="880" pvalue="3.06e-05"/>
<scanned_site motif_id="motif_1" strand="minus" position="1332" pvalue="8.06e-07"/>
</scanned_sites>
<scanned_sites sequence_id="sequence_124" pvalue="2.18e-01" num_sites="1"><scanned_site motif_id="motif_1" strand="minus" position="1230" pvalue="6.18e-05"/>
</scanned_sites>
<scanned_sites sequence_id="sequence_125" pvalue="2.20e-04" num_sites="4"><scanned_site motif_id="motif_1" strand="minus" position="175" pvalue="1.01e-06"/>
<scanned_site motif_id="motif_1" strand="plus" position="218" pvalue="1.18e-05"/>
<scanned_site motif_id="motif_1" strand="plus" position="407" pvalue="5.53e-08"/>
<scanned_site motif_id="motif_1" strand="plus" position="575" pvalue="3.90e-05"/>
</scanned_sites>
<scanned_sites sequence_id="sequence_126" pvalue="4.17e-01" num_sites="0"></scanned_sites>
<scanned_sites sequence_id="sequence_127" pvalue="4.94e-03" num_sites="3"><scanned_site motif_id="motif_1" strand="minus" position="929" pvalue="3.90e-05"/>
<scanned_site motif_id="motif_1" strand="minus" position="1515" pvalue="4.40e-05"/>
<scanned_site motif_id="motif_1" strand="plus" position="1687" pvalue="1.25e-06"/>
</scanned_sites>
<scanned_sites sequence_id="sequence_128" pvalue="5.33e-04" num_sites="2"><scanned_site motif_id="motif_1" strand="minus" position="123" pvalue="7.12e-06"/>
<scanned_site motif_id="motif_1" strand="plus" position="765" pvalue="1.34e-07"/>
</scanned_sites>
<scanned_sites sequence_id="sequence_129" pvalue="1.44e-01" num_sites="1"><scanned_site motif_id="motif_1" strand="plus" position="352" pvalue="3.90e-05"/>
</scanned_sites>
<scanned_sites sequence_id="sequence_130" pvalue="1.29e-01" num_sites="1"><scanned_site motif_id="motif_1" strand="minus" position="146" pvalue="3.47e-05"/>
</scanned_sites>
<scanned_sites sequence_id="sequence_131" pvalue="1.29e-01" num_sites="2"><scanned_site motif_id="motif_1" strand="minus" position="1289" pvalue="3.47e-05"/>
<scanned_site motif_id="motif_1" strand="minus" position="1580" pvalue="6.93e-05"/>
</scanned_sites>
<scanned_sites sequence_id="sequence_132" pvalue="4.57e-02" num_sites="2"><scanned_site motif_id="motif_1" strand="plus" position="166" pvalue="5.52e-05"/>
<scanned_site motif_id="motif_1" strand="plus" position="236" pvalue="1.18e-05"/>
</scanned_sites>
<scanned_sites sequence_id="sequence_133" pvalue="7.10e-04" num_sites="4"><scanned_site motif_id="motif_1" strand="minus" position="101" pvalue="1.79e-07"/>
<scanned_site motif_id="motif_1" strand="minus" position="116" pvalue="1.79e-07"/>
<scanned_site motif_id="motif_1" strand="plus" position="623" pvalue="4.94e-05"/>
<scanned_site motif_id="motif_1" strand="minus" position="1551" pvalue="5.52e-05"/>
</scanned_sites>
<scanned_sites sequence_id="sequence_134" pvalue="9.91e-01" num_sites="0"></scanned_sites>
<scanned_sites sequence_id="sequence_135" pvalue="5.04e-01" num_sites="0"></scanned_sites>
<scanned_sites sequence_id="sequence_136" pvalue="6.86e-02" num_sites="1"><scanned_site motif_id="motif_1" strand="minus" position="225" pvalue="1.79e-05"/>
</scanned_sites>
<scanned_sites sequence_id="sequence_137" pvalue="1.45e-03" num_sites="1"><scanned_site motif_id="motif_1" strand="plus" position="789" pvalue="3.64e-07"/>
</scanned_sites>
<scanned_sites sequence_id="sequence_138" pvalue="5.33e-04" num_sites="2"><scanned_site motif_id="motif_1" strand="minus" position="224" pvalue="7.65e-05"/>
<scanned_site motif_id="motif_1" strand="plus" position="1963" pvalue="1.34e-07"/>
</scanned_sites>
<scanned_sites sequence_id="sequence_139" pvalue="2.40e-01" num_sites="1"><scanned_site motif_id="motif_1" strand="minus" position="124" pvalue="6.93e-05"/>
</scanned_sites>
<scanned_sites sequence_id="sequence_140" pvalue="5.88e-01" num_sites="0"></scanned_sites>
<scanned_sites sequence_id="sequence_141" pvalue="1.45e-03" num_sites="6"><scanned_site motif_id="motif_1" strand="plus" position="61" pvalue="3.90e-05"/>
<scanned_site motif_id="motif_1" strand="minus" position="414" pvalue="2.34e-05"/>
<scanned_site motif_id="motif_1" strand="plus" position="966" pvalue="5.52e-05"/>
<scanned_site motif_id="motif_1" strand="minus" position="1474" pvalue="4.40e-05"/>
<scanned_site motif_id="motif_1" strand="plus" position="1509" pvalue="8.47e-05"/>
<scanned_site motif_id="motif_1" strand="minus" position="1680" pvalue="3.64e-07"/>
</scanned_sites>
<scanned_sites sequence_id="sequence_142" pvalue="1.97e-01" num_sites="1"><scanned_site motif_id="motif_1" strand="minus" position="1584" pvalue="5.52e-05"/>
</scanned_sites>
<scanned_sites sequence_id="sequence_143" pvalue="1.64e-02" num_sites="1"><scanned_site motif_id="motif_1" strand="minus" position="28" pvalue="4.16e-06"/>
</scanned_sites>
<scanned_sites sequence_id="sequence_144" pvalue="1.78e-01" num_sites="2"><scanned_site motif_id="motif_1" strand="plus" position="73" pvalue="4.94e-05"/>
<scanned_site motif_id="motif_1" strand="plus" position="362" pvalue="8.47e-05"/>
</scanned_sites>
<scanned_sites sequence_id="sequence_145" pvalue="1.14e-01" num_sites="3"><scanned_site motif_id="motif_1" strand="plus" position="1059" pvalue="3.06e-05"/>
<scanned_site motif_id="motif_1" strand="minus" position="1753" pvalue="8.47e-05"/>
<scanned_site motif_id="motif_1" strand="plus" position="1778" pvalue="4.40e-05"/>
</scanned_sites>
<scanned_sites sequence_id="sequence_146" pvalue="2.79e-02" num_sites="2"><scanned_site motif_id="motif_1" strand="minus" position="141" pvalue="7.12e-06"/>
<scanned_site motif_id="motif_1" strand="plus" position="1551" pvalue="3.06e-05"/>
</scanned_sites>
<scanned_sites sequence_id="sequence_147" pvalue="1.64e-02" num_sites="2"><scanned_site motif_id="motif_1" strand="plus" position="725" pvalue="4.16e-06"/>
<scanned_site motif_id="motif_1" strand="plus" position="1077" pvalue="7.12e-06"/>
</scanned_sites>
<scanned_sites sequence_id="sequence_148" pvalue="1.97e-01" num_sites="1"><scanned_site motif_id="motif_1" strand="plus" position="1014" pvalue="5.52e-05"/>
</scanned_sites>
<scanned_sites sequence_id="sequence_149" pvalue="3.30e-02" num_sites="2"><scanned_site motif_id="motif_1" strand="minus" position="1594" pvalue="9.34e-05"/>
<scanned_site motif_id="motif_1" strand="plus" position="1880" pvalue="8.45e-06"/>
</scanned_sites>
<scanned_sites sequence_id="sequence_150" pvalue="1.64e-02" num_sites="1"><scanned_site motif_id="motif_1" strand="minus" position="1078" pvalue="4.16e-06"/>
</scanned_sites>
<scanned_sites sequence_id="sequence_151" pvalue="3.88e-02" num_sites="1"><scanned_site motif_id="motif_1" strand="plus" position="478" pvalue="9.96e-06"/>
</scanned_sites>
<scanned_sites sequence_id="sequence_152" pvalue="3.88e-02" num_sites="1"><scanned_site motif_id="motif_1" strand="minus" position="120" pvalue="9.96e-06"/>
</scanned_sites>
<scanned_sites sequence_id="sequence_153" pvalue="1.29e-01" num_sites="1"><scanned_site motif_id="motif_1" strand="minus" position="1096" pvalue="3.47e-05"/>
</scanned_sites>
<scanned_sites sequence_id="sequence_154" pvalue="1.93e-02" num_sites="3"><scanned_site motif_id="motif_1" strand="minus" position="581" pvalue="1.54e-05"/>
<scanned_site motif_id="motif_1" strand="minus" position="640" pvalue="2.06e-05"/>
<scanned_site motif_id="motif_1" strand="minus" position="1293" pvalue="4.92e-06"/>
</scanned_sites>
<scanned_sites sequence_id="sequence_155" pvalue="9.18e-01" num_sites="0"></scanned_sites>
<scanned_sites sequence_id="sequence_156" pvalue="3.30e-02" num_sites="1"><scanned_site motif_id="motif_1" strand="minus" position="595" pvalue="8.45e-06"/>
</scanned_sites>
<scanned_sites sequence_id="sequence_157" pvalue="8.30e-01" num_sites="0"></scanned_sites>
<scanned_sites sequence_id="sequence_158" pvalue="1.64e-02" num_sites="3"><scanned_site motif_id="motif_1" strand="plus" position="809" pvalue="3.90e-05"/>
<scanned_site motif_id="motif_1" strand="plus" position="1093" pvalue="4.16e-06"/>
<scanned_site motif_id="motif_1" strand="minus" position="1140" pvalue="9.34e-05"/>
</scanned_sites>
<scanned_sites sequence_id="sequence_159" pvalue="4.00e-03" num_sites="3"><scanned_site motif_id="motif_1" strand="minus" position="566" pvalue="1.01e-06"/>
<scanned_site motif_id="motif_1" strand="minus" position="948" pvalue="2.69e-05"/>
<scanned_site motif_id="motif_1" strand="minus" position="974" pvalue="2.34e-05"/>
</scanned_sites>
<scanned_sites sequence_id="sequence_160" pvalue="4.46e-01" num_sites="0"></scanned_sites>
<scanned_sites sequence_id="sequence_161" pvalue="8.21e-03" num_sites="2"><scanned_site motif_id="motif_1" strand="minus" position="728" pvalue="4.92e-06"/>
<scanned_site motif_id="motif_1" strand="plus" position="934" pvalue="2.08e-06"/>
</scanned_sites>
<scanned_sites sequence_id="sequence_162" pvalue="1.44e-01" num_sites="1"><scanned_site motif_id="motif_1" strand="minus" position="84" pvalue="3.90e-05"/>
</scanned_sites>
<scanned_sites sequence_id="sequence_163" pvalue="1.60e-01" num_sites="2"><scanned_site motif_id="motif_1" strand="minus" position="1038" pvalue="4.40e-05"/>
<scanned_site motif_id="motif_1" strand="minus" position="1286" pvalue="6.93e-05"/>
</scanned_sites>
<scanned_sites sequence_id="sequence_164" pvalue="8.64e-01" num_sites="0"></scanned_sites>
<scanned_sites sequence_id="sequence_165" pvalue="6.43e-01" num_sites="0"></scanned_sites>
<scanned_sites sequence_id="sequence_166" pvalue="1.01e-01" num_sites="1"><scanned_site motif_id="motif_1" strand="plus" position="173" pvalue="2.69e-05"/>
</scanned_sites>
<scanned_sites sequence_id="sequence_167" pvalue="4.94e-03" num_sites="2"><scanned_site motif_id="motif_1" strand="plus" position="899" pvalue="1.25e-06"/>
<scanned_site motif_id="motif_1" strand="plus" position="1060" pvalue="7.12e-06"/>
</scanned_sites>
<scanned_sites sequence_id="sequence_168" pvalue="1.01e-01" num_sites="3"><scanned_site motif_id="motif_1" strand="plus" position="881" pvalue="3.47e-05"/>
<scanned_site motif_id="motif_1" strand="minus" position="1069" pvalue="6.93e-05"/>
<scanned_site motif_id="motif_1" strand="plus" position="1554" pvalue="2.69e-05"/>
</scanned_sites>
<scanned_sites sequence_id="sequence_169" pvalue="3.61e-01" num_sites="0"></scanned_sites>
<scanned_sites sequence_id="sequence_170" pvalue="9.77e-01" num_sites="0"></scanned_sites>
<scanned_sites sequence_id="sequence_171" pvalue="7.85e-02" num_sites="2"><scanned_site motif_id="motif_1" strand="minus" position="58" pvalue="8.47e-05"/>
<scanned_site motif_id="motif_1" strand="minus" position="1856" pvalue="2.06e-05"/>
</scanned_sites>
<scanned_sites sequence_id="sequence_172" pvalue="6.96e-01" num_sites="0"></scanned_sites>
<scanned_sites sequence_id="sequence_173" pvalue="7.45e-01" num_sites="0"></scanned_sites>
<scanned_sites sequence_id="sequence_174" pvalue="4.46e-01" num_sites="0"></scanned_sites>
<scanned_sites sequence_id="sequence_175" pvalue="3.61e-01" num_sites="0"></scanned_sites>
<scanned_sites sequence_id="sequence_176" pvalue="2.18e-01" num_sites="1"><scanned_site motif_id="motif_1" strand="plus" position="1743" pvalue="6.18e-05"/>
</scanned_sites>
<scanned_sites sequence_id="sequence_177" pvalue="2.33e-02" num_sites="2"><scanned_site motif_id="motif_1" strand="plus" position="325" pvalue="1.54e-05"/>
<scanned_site motif_id="motif_1" strand="plus" position="731" pvalue="5.95e-06"/>
</scanned_sites>
<scanned_sites sequence_id="sequence_178" pvalue="5.21e-02" num_sites="2"><scanned_site motif_id="motif_1" strand="minus" position="1360" pvalue="1.35e-05"/>
<scanned_site motif_id="motif_1" strand="minus" position="1431" pvalue="2.69e-05"/>
</scanned_sites>
<scanned_sites sequence_id="sequence_179" pvalue="1.80e-03" num_sites="4"><scanned_site motif_id="motif_1" strand="plus" position="688" pvalue="4.54e-07"/>
<scanned_site motif_id="motif_1" strand="minus" position="1634" pvalue="3.90e-05"/>
<scanned_site motif_id="motif_1" strand="minus" position="1658" pvalue="7.65e-05"/>
<scanned_site motif_id="motif_1" strand="minus" position="1727" pvalue="1.54e-05"/>
</scanned_sites>
<scanned_sites sequence_id="sequence_180" pvalue="1.45e-03" num_sites="2"><scanned_site motif_id="motif_1" strand="plus" position="77" pvalue="9.34e-05"/>
<scanned_site motif_id="motif_1" strand="minus" position="1860" pvalue="3.64e-07"/>
</scanned_sites>
<scanned_sites sequence_id="sequence_181" pvalue="6.86e-02" num_sites="1"><scanned_site motif_id="motif_1" strand="plus" position="1653" pvalue="1.79e-05"/>
</scanned_sites>
<scanned_sites sequence_id="sequence_182" pvalue="3.30e-02" num_sites="3"><scanned_site motif_id="motif_1" strand="minus" position="343" pvalue="6.18e-05"/>
<scanned_site motif_id="motif_1" strand="plus" position="872" pvalue="8.45e-06"/>
<scanned_site motif_id="motif_1" strand="minus" position="1976" pvalue="6.18e-05"/>
</scanned_sites>
<scanned_sites sequence_id="sequence_183" pvalue="3.88e-02" num_sites="3"><scanned_site motif_id="motif_1" strand="minus" position="1040" pvalue="9.96e-06"/>
<scanned_site motif_id="motif_1" strand="plus" position="1265" pvalue="9.34e-05"/>
<scanned_site motif_id="motif_1" strand="plus" position="1420" pvalue="4.94e-05"/>
</scanned_sites>
<scanned_sites sequence_id="sequence_184" pvalue="5.88e-01" num_sites="0"></scanned_sites>
<scanned_sites sequence_id="sequence_185" pvalue="3.30e-02" num_sites="3"><scanned_site motif_id="motif_1" strand="minus" position="426" pvalue="5.52e-05"/>
<scanned_site motif_id="motif_1" strand="minus" position="1582" pvalue="5.52e-05"/>
<scanned_site motif_id="motif_1" strand="minus" position="1635" pvalue="8.45e-06"/>
</scanned_sites>
<scanned_sites sequence_id="sequence_186" pvalue="6.97e-01" num_sites="0"></scanned_sites>
<scanned_sites sequence_id="sequence_187" pvalue="1.44e-01" num_sites="2"><scanned_site motif_id="motif_1" strand="plus" position="2" pvalue="3.90e-05"/>
<scanned_site motif_id="motif_1" strand="plus" position="1309" pvalue="6.18e-05"/>
</scanned_sites>
<scanned_sites sequence_id="sequence_188" pvalue="8.87e-02" num_sites="1"><scanned_site motif_id="motif_1" strand="plus" position="999" pvalue="2.34e-05"/>
</scanned_sites>
<scanned_sites sequence_id="sequence_189" pvalue="9.50e-03" num_sites="3"><scanned_site motif_id="motif_1" strand="minus" position="280" pvalue="2.69e-05"/>
<scanned_site motif_id="motif_1" strand="plus" position="1032" pvalue="5.52e-05"/>
<scanned_site motif_id="motif_1" strand="plus" position="1100" pvalue="2.40e-06"/>
</scanned_sites>
<scanned_sites sequence_id="sequence_190" pvalue="6.49e-03" num_sites="3"><scanned_site motif_id="motif_1" strand="minus" position="943" pvalue="1.79e-05"/>
<scanned_site motif_id="motif_1" strand="plus" position="1012" pvalue="1.64e-06"/>
<scanned_site motif_id="motif_1" strand="plus" position="1911" pvalue="7.12e-06"/>
</scanned_sites>
<scanned_sites sequence_id="sequence_191" pvalue="5.94e-02" num_sites="1"><scanned_site motif_id="motif_1" strand="plus" position="1638" pvalue="1.54e-05"/>
</scanned_sites>
<scanned_sites sequence_id="sequence_192" pvalue="1.97e-01" num_sites="2"><scanned_site motif_id="motif_1" strand="minus" position="606" pvalue="6.93e-05"/>
<scanned_site motif_id="motif_1" strand="minus" position="1068" pvalue="5.52e-05"/>
</scanned_sites>
<scanned_sites sequence_id="sequence_193" pvalue="1.44e-01" num_sites="1"><scanned_site motif_id="motif_1" strand="plus" position="1390" pvalue="3.90e-05"/>
</scanned_sites>
<scanned_sites sequence_id="sequence_194" pvalue="4.93e-03" num_sites="1"><scanned_site motif_id="motif_1" strand="plus" position="566" pvalue="1.25e-06"/>
</scanned_sites>
<scanned_sites sequence_id="sequence_195" pvalue="1.64e-02" num_sites="1"><scanned_site motif_id="motif_1" strand="plus" position="1026" pvalue="4.16e-06"/>
</scanned_sites>
<scanned_sites sequence_id="sequence_196" pvalue="1.78e-01" num_sites="1"><scanned_site motif_id="motif_1" strand="minus" position="455" pvalue="4.94e-05"/>
</scanned_sites>
<scanned_sites sequence_id="sequence_197" pvalue="3.35e-01" num_sites="0"></scanned_sites>
<scanned_sites sequence_id="sequence_198" pvalue="4.17e-01" num_sites="0"></scanned_sites>
<scanned_sites sequence_id="sequence_199" pvalue="3.88e-01" num_sites="0"></scanned_sites>
<scanned_sites sequence_id="sequence_200" pvalue="2.86e-01" num_sites="2"><scanned_site motif_id="motif_1" strand="plus" position="483" pvalue="8.47e-05"/>
<scanned_site motif_id="motif_1" strand="plus" position="1498" pvalue="9.34e-05"/>
</scanned_sites>
<scanned_sites sequence_id="sequence_201" pvalue="1.01e-01" num_sites="1"><scanned_site motif_id="motif_1" strand="minus" position="544" pvalue="2.69e-05"/>
</scanned_sites>
<scanned_sites sequence_id="sequence_202" pvalue="1.60e-01" num_sites="1"><scanned_site motif_id="motif_1" strand="minus" position="1316" pvalue="4.40e-05"/>
</scanned_sites>
<scanned_sites sequence_id="sequence_203" pvalue="5.88e-01" num_sites="0"></scanned_sites>
<scanned_sites sequence_id="sequence_204" pvalue="2.79e-02" num_sites="1"><scanned_site motif_id="motif_1" strand="plus" position="1715" pvalue="7.12e-06"/>
</scanned_sites>
<scanned_sites sequence_id="sequence_205" pvalue="2.34e-02" num_sites="3"><scanned_site motif_id="motif_1" strand="minus" position="1148" pvalue="2.34e-05"/>
<scanned_site motif_id="motif_1" strand="minus" position="1233" pvalue="1.18e-05"/>
<scanned_site motif_id="motif_1" strand="minus" position="1527" pvalue="5.95e-06"/>
</scanned_sites>
<scanned_sites sequence_id="sequence_206" pvalue="3.61e-01" num_sites="0"></scanned_sites>
<scanned_sites sequence_id="sequence_207" pvalue="7.84e-02" num_sites="1"><scanned_site motif_id="motif_1" strand="minus" position="164" pvalue="2.06e-05"/>
</scanned_sites>
<scanned_sites sequence_id="sequence_208" pvalue="2.36e-03" num_sites="1"><scanned_site motif_id="motif_1" strand="plus" position="1949" pvalue="5.94e-07"/>
</scanned_sites>
<scanned_sites sequence_id="sequence_209" pvalue="9.49e-03" num_sites="4"><scanned_site motif_id="motif_1" strand="plus" position="469" pvalue="3.90e-05"/>
<scanned_site motif_id="motif_1" strand="plus" position="671" pvalue="5.52e-05"/>
<scanned_site motif_id="motif_1" strand="plus" position="1013" pvalue="2.40e-06"/>
<scanned_site motif_id="motif_1" strand="minus" position="1074" pvalue="3.47e-05"/>
</scanned_sites>
<scanned_sites sequence_id="sequence_210" pvalue="5.21e-02" num_sites="1"><scanned_site motif_id="motif_1" strand="plus" position="1121" pvalue="1.35e-05"/>
</scanned_sites>
<scanned_sites sequence_id="sequence_211" pvalue="7.22e-01" num_sites="0"></scanned_sites>
<scanned_sites sequence_id="sequence_212" pvalue="2.36e-03" num_sites="2"><scanned_site motif_id="motif_1" strand="minus" position="65" pvalue="6.18e-05"/>
<scanned_site motif_id="motif_1" strand="minus" position="568" pvalue="5.94e-07"/>
</scanned_sites>
<scanned_sites sequence_id="sequence_213" pvalue="4.17e-01" num_sites="0"></scanned_sites>
<scanned_sites sequence_id="sequence_214" pvalue="4.57e-02" num_sites="3"><scanned_site motif_id="motif_1" strand="minus" position="581" pvalue="6.18e-05"/>
<scanned_site motif_id="motif_1" strand="plus" position="607" pvalue="1.18e-05"/>
<scanned_site motif_id="motif_1" strand="minus" position="1632" pvalue="7.65e-05"/>
</scanned_sites>
<scanned_sites sequence_id="sequence_215" pvalue="4.57e-02" num_sites="1"><scanned_site motif_id="motif_1" strand="plus" position="803" pvalue="1.18e-05"/>
</scanned_sites>
<scanned_sites sequence_id="sequence_216" pvalue="2.79e-02" num_sites="1"><scanned_site motif_id="motif_1" strand="minus" position="230" pvalue="7.12e-06"/>
</scanned_sites>
<scanned_sites sequence_id="sequence_217" pvalue="6.16e-01" num_sites="0"></scanned_sites>
<scanned_sites sequence_id="sequence_218" pvalue="2.79e-02" num_sites="2"><scanned_site motif_id="motif_1" strand="plus" position="1416" pvalue="7.12e-06"/>
<scanned_site motif_id="motif_1" strand="plus" position="1838" pvalue="3.90e-05"/>
</scanned_sites>
<scanned_sites sequence_id="sequence_219" pvalue="5.32e-01" num_sites="0"></scanned_sites>
<scanned_sites sequence_id="sequence_220" pvalue="1.97e-01" num_sites="3"><scanned_site motif_id="motif_1" strand="minus" position="51" pvalue="7.65e-05"/>
<scanned_site motif_id="motif_1" strand="plus" position="213" pvalue="5.52e-05"/>
<scanned_site motif_id="motif_1" strand="plus" position="240" pvalue="8.47e-05"/>
</scanned_sites>
<scanned_sites sequence_id="sequence_221" pvalue="3.88e-01" num_sites="0"></scanned_sites>
<scanned_sites sequence_id="sequence_222" pvalue="8.48e-01" num_sites="0"></scanned_sites>
<scanned_sites sequence_id="sequence_223" pvalue="6.49e-03" num_sites="4"><scanned_site motif_id="motif_1" strand="plus" position="147" pvalue="3.90e-05"/>
<scanned_site motif_id="motif_1" strand="plus" position="401" pvalue="3.47e-05"/>
<scanned_site motif_id="motif_1" strand="plus" position="1161" pvalue="1.54e-05"/>
<scanned_site motif_id="motif_1" strand="plus" position="1594" pvalue="1.64e-06"/>
</scanned_sites>
<scanned_sites sequence_id="sequence_224" pvalue="3.10e-01" num_sites="2"><scanned_site motif_id="motif_1" strand="plus" position="477" pvalue="9.34e-05"/>
<scanned_site motif_id="motif_1" strand="plus" position="1040" pvalue="9.34e-05"/>
</scanned_sites>
<scanned_sites sequence_id="sequence_225" pvalue="4.93e-03" num_sites="2"><scanned_site motif_id="motif_1" strand="minus" position="885" pvalue="2.08e-06"/>
<scanned_site motif_id="motif_1" strand="plus" position="1736" pvalue="1.25e-06"/>
</scanned_sites>
<scanned_sites sequence_id="sequence_226" pvalue="8.87e-02" num_sites="2"><scanned_site motif_id="motif_1" strand="plus" position="603" pvalue="2.34e-05"/>
<scanned_site motif_id="motif_1" strand="plus" position="724" pvalue="6.18e-05"/>
</scanned_sites>
<scanned_sites sequence_id="sequence_227" pvalue="9.49e-03" num_sites="7"><scanned_site motif_id="motif_1" strand="plus" position="4" pvalue="3.47e-05"/>
<scanned_site motif_id="motif_1" strand="minus" position="56" pvalue="2.06e-05"/>
<scanned_site motif_id="motif_1" strand="plus" position="631" pvalue="2.40e-06"/>
<scanned_site motif_id="motif_1" strand="minus" position="772" pvalue="3.47e-05"/>
<scanned_site motif_id="motif_1" strand="plus" position="1294" pvalue="6.18e-05"/>
<scanned_site motif_id="motif_1" strand="plus" position="1495" pvalue="4.40e-05"/>
<scanned_site motif_id="motif_1" strand="minus" position="1943" pvalue="5.95e-06"/>
</scanned_sites>
<scanned_sites sequence_id="sequence_228" pvalue="2.18e-01" num_sites="2"><scanned_site motif_id="motif_1" strand="minus" position="471" pvalue="9.34e-05"/>
<scanned_site motif_id="motif_1" strand="plus" position="870" pvalue="6.18e-05"/>
</scanned_sites>
<scanned_sites sequence_id="sequence_229" pvalue="1.64e-02" num_sites="3"><scanned_site motif_id="motif_1" strand="minus" position="605" pvalue="8.47e-05"/>
<scanned_site motif_id="motif_1" strand="minus" position="964" pvalue="1.18e-05"/>
<scanned_site motif_id="motif_1" strand="minus" position="1590" pvalue="4.16e-06"/>
</scanned_sites>
<scanned_sites sequence_id="sequence_230" pvalue="6.49e-03" num_sites="3"><scanned_site motif_id="motif_1" strand="plus" position="31" pvalue="1.64e-06"/>
<scanned_site motif_id="motif_1" strand="minus" position="204" pvalue="4.94e-05"/>
<scanned_site motif_id="motif_1" strand="plus" position="1881" pvalue="8.45e-06"/>
</scanned_sites>
<scanned_sites sequence_id="sequence_231" pvalue="3.10e-01" num_sites="1"><scanned_site motif_id="motif_1" strand="minus" position="1840" pvalue="9.34e-05"/>
</scanned_sites>
<scanned_sites sequence_id="sequence_232" pvalue="2.79e-02" num_sites="4"><scanned_site motif_id="motif_1" strand="plus" position="466" pvalue="8.45e-06"/>
<scanned_site motif_id="motif_1" strand="plus" position="874" pvalue="6.18e-05"/>
<scanned_site motif_id="motif_1" strand="plus" position="1213" pvalue="2.06e-05"/>
<scanned_site motif_id="motif_1" strand="plus" position="1251" pvalue="7.12e-06"/>
</scanned_sites>
<scanned_sites sequence_id="sequence_233" pvalue="4.94e-03" num_sites="1"><scanned_site motif_id="motif_1" strand="minus" position="1237" pvalue="1.25e-06"/>
</scanned_sites>
<scanned_sites sequence_id="sequence_234" pvalue="9.38e-01" num_sites="0"></scanned_sites>
<scanned_sites sequence_id="sequence_235" pvalue="1.64e-02" num_sites="2"><scanned_site motif_id="motif_1" strand="minus" position="256" pvalue="4.16e-06"/>
<scanned_site motif_id="motif_1" strand="minus" position="625" pvalue="8.47e-05"/>
</scanned_sites>
<scanned_sites sequence_id="sequence_236" pvalue="5.60e-01" num_sites="0"></scanned_sites>
<scanned_sites sequence_id="sequence_237" pvalue="5.04e-01" num_sites="0"></scanned_sites>
<scanned_sites sequence_id="sequence_238" pvalue="5.94e-02" num_sites="2"><scanned_site motif_id="motif_1" strand="minus" position="796" pvalue="9.34e-05"/>
<scanned_site motif_id="motif_1" strand="plus" position="1405" pvalue="1.54e-05"/>
</scanned_sites>
<scanned_sites sequence_id="sequence_239" pvalue="1.60e-01" num_sites="1"><scanned_site motif_id="motif_1" strand="minus" position="216" pvalue="4.40e-05"/>
</scanned_sites>
<scanned_sites sequence_id="sequence_240" pvalue="8.21e-03" num_sites="2"><scanned_site motif_id="motif_1" strand="plus" position="202" pvalue="2.06e-05"/>
<scanned_site motif_id="motif_1" strand="plus" position="454" pvalue="2.08e-06"/>
</scanned_sites>
<scanned_sites sequence_id="sequence_241" pvalue="8.87e-02" num_sites="1"><scanned_site motif_id="motif_1" strand="minus" position="1072" pvalue="2.34e-05"/>
</scanned_sites>
<scanned_sites sequence_id="sequence_242" pvalue="6.70e-01" num_sites="0"></scanned_sites>
<scanned_sites sequence_id="sequence_243" pvalue="1.78e-01" num_sites="1"><scanned_site motif_id="motif_1" strand="minus" position="1587" pvalue="4.94e-05"/>
</scanned_sites>
<scanned_sites sequence_id="sequence_244" pvalue="1.78e-01" num_sites="1"><scanned_site motif_id="motif_1" strand="plus" position="1929" pvalue="4.94e-05"/>
</scanned_sites>
<scanned_sites sequence_id="sequence_245" pvalue="1.29e-01" num_sites="3"><scanned_site motif_id="motif_1" strand="minus" position="171" pvalue="9.34e-05"/>
<scanned_site motif_id="motif_1" strand="minus" position="261" pvalue="3.47e-05"/>
<scanned_site motif_id="motif_1" strand="plus" position="477" pvalue="4.94e-05"/>
</scanned_sites>
<scanned_sites sequence_id="sequence_246" pvalue="3.35e-01" num_sites="0"></scanned_sites>
<scanned_sites sequence_id="sequence_247" pvalue="8.21e-03" num_sites="4"><scanned_site motif_id="motif_1" strand="plus" position="691" pvalue="2.08e-06"/>
<scanned_site motif_id="motif_1" strand="minus" position="845" pvalue="8.47e-05"/>
<scanned_site motif_id="motif_1" strand="plus" position="916" pvalue="9.34e-05"/>
<scanned_site motif_id="motif_1" strand="plus" position="1565" pvalue="1.54e-05"/>
</scanned_sites>
<scanned_sites sequence_id="sequence_248" pvalue="4.00e-03" num_sites="1"><scanned_site motif_id="motif_1" strand="plus" position="1387" pvalue="1.01e-06"/>
</scanned_sites>
<scanned_sites sequence_id="sequence_249" pvalue="8.87e-02" num_sites="3"><scanned_site motif_id="motif_1" strand="minus" position="347" pvalue="7.65e-05"/>
<scanned_site motif_id="motif_1" strand="minus" position="483" pvalue="2.34e-05"/>
<scanned_site motif_id="motif_1" strand="plus" position="1464" pvalue="7.65e-05"/>
</scanned_sites>
<scanned_sites sequence_id="sequence_250" pvalue="3.61e-01" num_sites="0"></scanned_sites>
<scanned_sites sequence_id="sequence_251" pvalue="1.97e-01" num_sites="1"><scanned_site motif_id="motif_1" strand="plus" position="773" pvalue="5.52e-05"/>
</scanned_sites>
<scanned_sites sequence_id="sequence_252" pvalue="1.60e-01" num_sites="1"><scanned_site motif_id="motif_1" strand="plus" position="1663" pvalue="4.40e-05"/>
</scanned_sites>
<scanned_sites sequence_id="sequence_253" pvalue="3.88e-01" num_sites="0"></scanned_sites>
<scanned_sites sequence_id="sequence_254" pvalue="7.10e-04" num_sites="2"><scanned_site motif_id="motif_1" strand="plus" position="589" pvalue="1.79e-07"/>
<scanned_site motif_id="motif_1" strand="plus" position="1517" pvalue="6.18e-05"/>
</scanned_sites>
<scanned_sites sequence_id="sequence_255" pvalue="1.93e-02" num_sites="1"><scanned_site motif_id="motif_1" strand="plus" position="518" pvalue="4.92e-06"/>
</scanned_sites>
<scanned_sites sequence_id="sequence_256" pvalue="1.93e-02" num_sites="2"><scanned_site motif_id="motif_1" strand="plus" position="1462" pvalue="4.92e-06"/>
<scanned_site motif_id="motif_1" strand="plus" position="1524" pvalue="9.34e-05"/>
</scanned_sites>
<scanned_sites sequence_id="sequence_257" pvalue="2.40e-01" num_sites="1"><scanned_site motif_id="motif_1" strand="minus" position="1188" pvalue="6.93e-05"/>
</scanned_sites>
<scanned_sites sequence_id="sequence_258" pvalue="6.49e-03" num_sites="2"><scanned_site motif_id="motif_1" strand="plus" position="870" pvalue="1.64e-06"/>
<scanned_site motif_id="motif_1" strand="minus" position="1381" pvalue="1.54e-05"/>
</scanned_sites>
<scanned_sites sequence_id="sequence_259" pvalue="6.16e-01" num_sites="0"></scanned_sites>
<scanned_sites sequence_id="sequence_260" pvalue="6.97e-01" num_sites="0"></scanned_sites>
<scanned_sites sequence_id="sequence_261" pvalue="1.97e-01" num_sites="1"><scanned_site motif_id="motif_1" strand="minus" position="1335" pvalue="5.52e-05"/>
</scanned_sites>
<scanned_sites sequence_id="sequence_262" pvalue="5.60e-01" num_sites="0"></scanned_sites>
<scanned_sites sequence_id="sequence_263" pvalue="4.00e-03" num_sites="2"><scanned_site motif_id="motif_1" strand="plus" position="1274" pvalue="5.52e-05"/>
<scanned_site motif_id="motif_1" strand="minus" position="1322" pvalue="1.01e-06"/>
</scanned_sites>
<scanned_sites sequence_id="sequence_264" pvalue="1.29e-01" num_sites="1"><scanned_site motif_id="motif_1" strand="plus" position="180" pvalue="3.47e-05"/>
</scanned_sites>
<scanned_sites sequence_id="sequence_265" pvalue="8.64e-01" num_sites="0"></scanned_sites>
<scanned_sites sequence_id="sequence_266" pvalue="5.94e-02" num_sites="1"><scanned_site motif_id="motif_1" strand="plus" position="1872" pvalue="1.54e-05"/>
</scanned_sites>
<scanned_sites sequence_id="sequence_267" pvalue="2.19e-04" num_sites="5"><scanned_site motif_id="motif_1" strand="plus" position="323" pvalue="5.53e-08"/>
<scanned_site motif_id="motif_1" strand="minus" position="552" pvalue="4.92e-06"/>
<scanned_site motif_id="motif_1" strand="plus" position="907" pvalue="5.52e-05"/>
<scanned_site motif_id="motif_1" strand="minus" position="1181" pvalue="6.18e-05"/>
<scanned_site motif_id="motif_1" strand="minus" position="1282" pvalue="9.34e-05"/>
</scanned_sites>
<scanned_sites sequence_id="sequence_268" pvalue="1.64e-02" num_sites="2"><scanned_site motif_id="motif_1" strand="plus" position="265" pvalue="2.06e-05"/>
<scanned_site motif_id="motif_1" strand="plus" position="1788" pvalue="4.16e-06"/>
</scanned_sites>
<scanned_sites sequence_id="sequence_269" pvalue="4.94e-03" num_sites="1"><scanned_site motif_id="motif_1" strand="plus" position="673" pvalue="1.25e-06"/>
</scanned_sites>
<scanned_sites sequence_id="sequence_270" pvalue="7.10e-04" num_sites="2"><scanned_site motif_id="motif_1" strand="minus" position="1029" pvalue="1.79e-07"/>
<scanned_site motif_id="motif_1" strand="minus" position="1291" pvalue="4.94e-05"/>
</scanned_sites>
<scanned_sites sequence_id="sequence_271" pvalue="6.49e-03" num_sites="2"><scanned_site motif_id="motif_1" strand="plus" position="290" pvalue="1.64e-06"/>
<scanned_site motif_id="motif_1" strand="plus" position="1595" pvalue="4.40e-05"/>
</scanned_sites>
<scanned_sites sequence_id="sequence_272" pvalue="3.10e-01" num_sites="1"><scanned_site motif_id="motif_1" strand="minus" position="50" pvalue="9.34e-05"/>
</scanned_sites>
<scanned_sites sequence_id="sequence_273" pvalue="1.02e-03" num_sites="2"><scanned_site motif_id="motif_1" strand="minus" position="80" pvalue="2.58e-07"/>
<scanned_site motif_id="motif_1" strand="minus" position="1553" pvalue="7.65e-05"/>
</scanned_sites>
<scanned_sites sequence_id="sequence_274" pvalue="5.94e-02" num_sites="4"><scanned_site motif_id="motif_1" strand="minus" position="867" pvalue="1.54e-05"/>
<scanned_site motif_id="motif_1" strand="plus" position="1069" pvalue="1.79e-05"/>
<scanned_site motif_id="motif_1" strand="minus" position="1275" pvalue="2.69e-05"/>
<scanned_site motif_id="motif_1" strand="plus" position="1469" pvalue="8.47e-05"/>
</scanned_sites>
<scanned_sites sequence_id="sequence_275" pvalue="2.62e-01" num_sites="3"><scanned_site motif_id="motif_1" strand="plus" position="878" pvalue="9.34e-05"/>
<scanned_site motif_id="motif_1" strand="plus" position="1100" pvalue="7.65e-05"/>
<scanned_site motif_id="motif_1" strand="plus" position="1420" pvalue="8.47e-05"/>
</scanned_sites>
<scanned_sites sequence_id="sequence_276" pvalue="2.41e-01" num_sites="1"><scanned_site motif_id="motif_1" strand="plus" position="1647" pvalue="6.93e-05"/>
</scanned_sites>
<scanned_sites sequence_id="sequence_277" pvalue="2.79e-02" num_sites="5"><scanned_site motif_id="motif_1" strand="plus" position="755" pvalue="2.06e-05"/>
<scanned_site motif_id="motif_1" strand="plus" position="937" pvalue="9.34e-05"/>
<scanned_site motif_id="motif_1" strand="plus" position="1171" pvalue="6.18e-05"/>
<scanned_site motif_id="motif_1" strand="minus" position="1462" pvalue="2.34e-05"/>
<scanned_site motif_id="motif_1" strand="minus" position="1946" pvalue="7.12e-06"/>
</scanned_sites>
<scanned_sites sequence_id="sequence_278" pvalue="2.79e-02" num_sites="5"><scanned_site motif_id="motif_1" strand="plus" position="128" pvalue="6.18e-05"/>
<scanned_site motif_id="motif_1" strand="minus" position="596" pvalue="8.47e-05"/>
<scanned_site motif_id="motif_1" strand="minus" position="727" pvalue="7.12e-06"/>
<scanned_site motif_id="motif_1" strand="plus" position="957" pvalue="3.47e-05"/>
<scanned_site motif_id="motif_1" strand="minus" position="1446" pvalue="3.47e-05"/>
</scanned_sites>
<scanned_sites sequence_id="sequence_279" pvalue="8.87e-02" num_sites="2"><scanned_site motif_id="motif_1" strand="minus" position="472" pvalue="2.34e-05"/>
<scanned_site motif_id="motif_1" strand="plus" position="509" pvalue="2.34e-05"/>
</scanned_sites>
<scanned_sites sequence_id="sequence_280" pvalue="9.29e-01" num_sites="0"></scanned_sites>
<scanned_sites sequence_id="sequence_281" pvalue="4.00e-03" num_sites="1"><scanned_site motif_id="motif_1" strand="minus" position="4" pvalue="1.01e-06"/>
</scanned_sites>
<scanned_sites sequence_id="sequence_282" pvalue="1.97e-01" num_sites="1"><scanned_site motif_id="motif_1" strand="minus" position="102" pvalue="5.52e-05"/>
</scanned_sites>
<scanned_sites sequence_id="sequence_283" pvalue="5.33e-04" num_sites="3"><scanned_site motif_id="motif_1" strand="minus" position="223" pvalue="5.52e-05"/>
<scanned_site motif_id="motif_1" strand="minus" position="926" pvalue="1.34e-07"/>
<scanned_site motif_id="motif_1" strand="minus" position="1003" pvalue="5.52e-05"/>
</scanned_sites>
<scanned_sites sequence_id="sequence_284" pvalue="4.57e-02" num_sites="2"><scanned_site motif_id="motif_1" strand="minus" position="926" pvalue="7.65e-05"/>
<scanned_site motif_id="motif_1" strand="minus" position="1299" pvalue="1.18e-05"/>
</scanned_sites>
<scanned_sites sequence_id="sequence_285" pvalue="6.16e-01" num_sites="0"></scanned_sites>
<scanned_sites sequence_id="sequence_286" pvalue="4.74e-01" num_sites="0"></scanned_sites>
<scanned_sites sequence_id="sequence_287" pvalue="7.85e-02" num_sites="1"><scanned_site motif_id="motif_1" strand="minus" position="459" pvalue="2.06e-05"/>
</scanned_sites>
<scanned_sites sequence_id="sequence_288" pvalue="3.20e-03" num_sites="1"><scanned_site motif_id="motif_1" strand="plus" position="796" pvalue="8.06e-07"/>
</scanned_sites>
<scanned_sites sequence_id="sequence_289" pvalue="1.60e-01" num_sites="1"><scanned_site motif_id="motif_1" strand="plus" position="577" pvalue="4.40e-05"/>
</scanned_sites>
<scanned_sites sequence_id="sequence_290" pvalue="5.04e-01" num_sites="0"></scanned_sites>
<scanned_sites sequence_id="sequence_291" pvalue="3.88e-02" num_sites="2"><scanned_site motif_id="motif_1" strand="plus" position="1303" pvalue="8.47e-05"/>
<scanned_site motif_id="motif_1" strand="minus" position="1437" pvalue="9.96e-06"/>
</scanned_sites>
<scanned_sites sequence_id="sequence_292" pvalue="4.57e-02" num_sites="1"><scanned_site motif_id="motif_1" strand="minus" position="891" pvalue="1.18e-05"/>
</scanned_sites>
<scanned_sites sequence_id="sequence_293" pvalue="1.10e-04" num_sites="3"><scanned_site motif_id="motif_1" strand="plus" position="240" pvalue="3.90e-05"/>
<scanned_site motif_id="motif_1" strand="plus" position="575" pvalue="2.76e-08"/>
<scanned_site motif_id="motif_1" strand="minus" position="723" pvalue="4.40e-05"/>
</scanned_sites>
<scanned_sites sequence_id="sequence_294" pvalue="4.00e-03" num_sites="3"><scanned_site motif_id="motif_1" strand="minus" position="1152" pvalue="1.79e-05"/>
<scanned_site motif_id="motif_1" strand="minus" position="1423" pvalue="3.47e-05"/>
<scanned_site motif_id="motif_1" strand="minus" position="1761" pvalue="1.01e-06"/>
</scanned_sites>
<scanned_sites sequence_id="sequence_295" pvalue="2.41e-01" num_sites="1"><scanned_site motif_id="motif_1" strand="minus" position="797" pvalue="6.93e-05"/>
</scanned_sites>
<scanned_sites sequence_id="sequence_296" pvalue="5.21e-02" num_sites="1"><scanned_site motif_id="motif_1" strand="minus" position="1187" pvalue="1.35e-05"/>
</scanned_sites>
<scanned_sites sequence_id="sequence_297" pvalue="7.10e-04" num_sites="3"><scanned_site motif_id="motif_1" strand="plus" position="432" pvalue="1.79e-07"/>
<scanned_site motif_id="motif_1" strand="plus" position="1039" pvalue="1.79e-05"/>
<scanned_site motif_id="motif_1" strand="plus" position="1685" pvalue="8.47e-05"/>
</scanned_sites>
<scanned_sites sequence_id="sequence_298" pvalue="1.14e-02" num_sites="2"><scanned_site motif_id="motif_1" strand="minus" position="203" pvalue="9.34e-05"/>
<scanned_site motif_id="motif_1" strand="plus" position="1245" pvalue="2.88e-06"/>
</scanned_sites>
<scanned_sites sequence_id="sequence_299" pvalue="1.60e-01" num_sites="1"><scanned_site motif_id="motif_1" strand="minus" position="306" pvalue="4.40e-05"/>
</scanned_sites>
<scanned_sites sequence_id="sequence_300" pvalue="1.01e-01" num_sites="1"><scanned_site motif_id="motif_1" strand="plus" position="147" pvalue="2.69e-05"/>
</scanned_sites>
<scanned_sites sequence_id="sequence_301" pvalue="4.74e-01" num_sites="0"></scanned_sites>
<scanned_sites sequence_id="sequence_302" pvalue="7.85e-02" num_sites="1"><scanned_site motif_id="motif_1" strand="minus" position="414" pvalue="2.06e-05"/>
</scanned_sites>
<scanned_sites sequence_id="sequence_303" pvalue="6.97e-01" num_sites="0"></scanned_sites>
<scanned_sites sequence_id="sequence_304" pvalue="3.20e-03" num_sites="3"><scanned_site motif_id="motif_1" strand="minus" position="401" pvalue="8.06e-07"/>
<scanned_site motif_id="motif_1" strand="minus" position="1622" pvalue="4.40e-05"/>
<scanned_site motif_id="motif_1" strand="minus" position="1860" pvalue="1.54e-05"/>
</scanned_sites>
<scanned_sites sequence_id="sequence_305" pvalue="4.93e-03" num_sites="2"><scanned_site motif_id="motif_1" strand="plus" position="1188" pvalue="5.52e-05"/>
<scanned_site motif_id="motif_1" strand="plus" position="1605" pvalue="1.25e-06"/>
</scanned_sites>
<scanned_sites sequence_id="sequence_306" pvalue="4.74e-01" num_sites="0"></scanned_sites>
<scanned_sites sequence_id="sequence_307" pvalue="4.57e-02" num_sites="3"><scanned_site motif_id="motif_1" strand="plus" position="680" pvalue="4.94e-05"/>
<scanned_site motif_id="motif_1" strand="minus" position="1094" pvalue="1.18e-05"/>
<scanned_site motif_id="motif_1" strand="plus" position="1795" pvalue="2.69e-05"/>
</scanned_sites>
<scanned_sites sequence_id="sequence_308" pvalue="8.87e-02" num_sites="2"><scanned_site motif_id="motif_1" strand="plus" position="86" pvalue="7.65e-05"/>
<scanned_site motif_id="motif_1" strand="minus" position="482" pvalue="2.34e-05"/>
</scanned_sites>
<scanned_sites sequence_id="sequence_309" pvalue="5.59e-01" num_sites="0"></scanned_sites>
<scanned_sites sequence_id="sequence_310" pvalue="7.85e-02" num_sites="2"><scanned_site motif_id="motif_1" strand="minus" position="1515" pvalue="6.93e-05"/>
<scanned_site motif_id="motif_1" strand="minus" position="1554" pvalue="2.06e-05"/>
</scanned_sites>
<scanned_sites sequence_id="sequence_311" pvalue="5.33e-04" num_sites="2"><scanned_site motif_id="motif_1" strand="plus" position="511" pvalue="5.52e-05"/>
<scanned_site motif_id="motif_1" strand="minus" position="1747" pvalue="1.34e-07"/>
</scanned_sites>
<scanned_sites sequence_id="sequence_312" pvalue="1.14e-01" num_sites="2"><scanned_site motif_id="motif_1" strand="minus" position="644" pvalue="6.18e-05"/>
<scanned_site motif_id="motif_1" strand="minus" position="1525" pvalue="3.06e-05"/>
</scanned_sites>
<scanned_sites sequence_id="sequence_313" pvalue="3.10e-01" num_sites="1"><scanned_site motif_id="motif_1" strand="minus" position="749" pvalue="9.34e-05"/>
</scanned_sites>
<scanned_sites sequence_id="sequence_314" pvalue="1.78e-01" num_sites="2"><scanned_site motif_id="motif_1" strand="minus" position="301" pvalue="4.94e-05"/>
<scanned_site motif_id="motif_1" strand="plus" position="986" pvalue="6.18e-05"/>
</scanned_sites>
<scanned_sites sequence_id="sequence_315" pvalue="1.78e-01" num_sites="1"><scanned_site motif_id="motif_1" strand="plus" position="1705" pvalue="4.94e-05"/>
</scanned_sites>
<scanned_sites sequence_id="sequence_316" pvalue="1.29e-01" num_sites="1"><scanned_site motif_id="motif_1" strand="plus" position="1314" pvalue="3.47e-05"/>
</scanned_sites>
<scanned_sites sequence_id="sequence_317" pvalue="3.10e-01" num_sites="1"><scanned_site motif_id="motif_1" strand="plus" position="1785" pvalue="9.34e-05"/>
</scanned_sites>
<scanned_sites sequence_id="sequence_318" pvalue="2.79e-02" num_sites="3"><scanned_site motif_id="motif_1" strand="plus" position="476" pvalue="7.65e-05"/>
<scanned_site motif_id="motif_1" strand="minus" position="517" pvalue="1.54e-05"/>
<scanned_site motif_id="motif_1" strand="minus" position="1176" pvalue="7.12e-06"/>
</scanned_sites>
<scanned_sites sequence_id="sequence_319" pvalue="6.86e-02" num_sites="3"><scanned_site motif_id="motif_1" strand="minus" position="80" pvalue="9.34e-05"/>
<scanned_site motif_id="motif_1" strand="minus" position="1368" pvalue="1.79e-05"/>
<scanned_site motif_id="motif_1" strand="minus" position="1613" pvalue="6.93e-05"/>
</scanned_sites>
<scanned_sites sequence_id="sequence_320" pvalue="5.33e-04" num_sites="3"><scanned_site motif_id="motif_1" strand="minus" position="145" pvalue="4.16e-06"/>
<scanned_site motif_id="motif_1" strand="minus" position="663" pvalue="1.34e-07"/>
<scanned_site motif_id="motif_1" strand="minus" position="1574" pvalue="1.35e-05"/>
</scanned_sites>
<scanned_sites sequence_id="sequence_321" pvalue="7.45e-01" num_sites="0"></scanned_sites>
<scanned_sites sequence_id="sequence_322" pvalue="1.93e-02" num_sites="4"><scanned_site motif_id="motif_1" strand="minus" position="375" pvalue="4.92e-06"/>
<scanned_site motif_id="motif_1" strand="minus" position="1170" pvalue="7.65e-05"/>
<scanned_site motif_id="motif_1" strand="minus" position="1340" pvalue="1.54e-05"/>
<scanned_site motif_id="motif_1" strand="plus" position="1403" pvalue="2.34e-05"/>
</scanned_sites>
<scanned_sites sequence_id="sequence_323" pvalue="1.29e-01" num_sites="1"><scanned_site motif_id="motif_1" strand="plus" position="176" pvalue="3.47e-05"/>
</scanned_sites>
<scanned_sites sequence_id="sequence_324" pvalue="3.61e-01" num_sites="0"></scanned_sites>
<scanned_sites sequence_id="sequence_325" pvalue="1.39e-02" num_sites="6"><scanned_site motif_id="motif_1" strand="plus" position="162" pvalue="3.47e-05"/>
<scanned_site motif_id="motif_1" strand="minus" position="531" pvalue="5.52e-05"/>
<scanned_site motif_id="motif_1" strand="minus" position="935" pvalue="4.92e-06"/>
<scanned_site motif_id="motif_1" strand="plus" position="1505" pvalue="4.40e-05"/>
<scanned_site motif_id="motif_1" strand="plus" position="1656" pvalue="3.53e-06"/>
<scanned_site motif_id="motif_1" strand="minus" position="1727" pvalue="3.47e-05"/>
</scanned_sites>
<scanned_sites sequence_id="sequence_326" pvalue="5.21e-02" num_sites="4"><scanned_site motif_id="motif_1" strand="plus" position="861" pvalue="1.35e-05"/>
<scanned_site motif_id="motif_1" strand="minus" position="1254" pvalue="2.69e-05"/>
<scanned_site motif_id="motif_1" strand="plus" position="1337" pvalue="4.40e-05"/>
<scanned_site motif_id="motif_1" strand="minus" position="1572" pvalue="6.18e-05"/>
</scanned_sites>
<scanned_sites sequence_id="sequence_327" pvalue="6.86e-02" num_sites="2"><scanned_site motif_id="motif_1" strand="minus" position="509" pvalue="5.52e-05"/>
<scanned_site motif_id="motif_1" strand="plus" position="784" pvalue="1.79e-05"/>
</scanned_sites>
<scanned_sites sequence_id="sequence_328" pvalue="7.78e-04" num_sites="4"><scanned_site motif_id="motif_1" strand="minus" position="153" pvalue="5.52e-05"/>
<scanned_site motif_id="motif_1" strand="plus" position="470" pvalue="1.96e-07"/>
<scanned_site motif_id="motif_1" strand="minus" position="613" pvalue="5.52e-05"/>
<scanned_site motif_id="motif_1" strand="plus" position="1576" pvalue="3.53e-06"/>
</scanned_sites>
<scanned_sites sequence_id="sequence_329" pvalue="5.60e-01" num_sites="0"></scanned_sites>
<scanned_sites sequence_id="sequence_330" pvalue="2.18e-01" num_sites="3"><scanned_site motif_id="motif_1" strand="plus" position="185" pvalue="9.34e-05"/>
<scanned_site motif_id="motif_1" strand="minus" position="1036" pvalue="6.93e-05"/>
<scanned_site motif_id="motif_1" strand="minus" position="1792" pvalue="6.18e-05"/>
</scanned_sites>
<scanned_sites sequence_id="sequence_331" pvalue="1.97e-01" num_sites="1"><scanned_site motif_id="motif_1" strand="plus" position="1155" pvalue="5.52e-05"/>
</scanned_sites>
<scanned_sites sequence_id="sequence_332" pvalue="2.62e-01" num_sites="1"><scanned_site motif_id="motif_1" strand="minus" position="154" pvalue="7.65e-05"/>
</scanned_sites>
<scanned_sites sequence_id="sequence_333" pvalue="2.62e-01" num_sites="1"><scanned_site motif_id="motif_1" strand="minus" position="1152" pvalue="7.65e-05"/>
</scanned_sites>
<scanned_sites sequence_id="sequence_334" pvalue="1.14e-01" num_sites="1"><scanned_site motif_id="motif_1" strand="minus" position="1074" pvalue="3.06e-05"/>
</scanned_sites>
<scanned_sites sequence_id="sequence_335" pvalue="1.78e-01" num_sites="2"><scanned_site motif_id="motif_1" strand="plus" position="130" pvalue="8.47e-05"/>
<scanned_site motif_id="motif_1" strand="minus" position="240" pvalue="4.94e-05"/>
</scanned_sites>
<scanned_sites sequence_id="sequence_336" pvalue="1.29e-01" num_sites="4"><scanned_site motif_id="motif_1" strand="minus" position="160" pvalue="7.65e-05"/>
<scanned_site motif_id="motif_1" strand="plus" position="418" pvalue="3.47e-05"/>
<scanned_site motif_id="motif_1" strand="minus" position="529" pvalue="9.34e-05"/>
<scanned_site motif_id="motif_1" strand="minus" position="572" pvalue="4.94e-05"/>
</scanned_sites>
<scanned_sites sequence_id="sequence_337" pvalue="1.78e-01" num_sites="1"><scanned_site motif_id="motif_1" strand="plus" position="1512" pvalue="4.94e-05"/>
</scanned_sites>
<scanned_sites sequence_id="sequence_338" pvalue="1.80e-03" num_sites="6"><scanned_site motif_id="motif_1" strand="plus" position="860" pvalue="4.16e-06"/>
<scanned_site motif_id="motif_1" strand="plus" position="1375" pvalue="8.06e-07"/>
<scanned_site motif_id="motif_1" strand="plus" position="1392" pvalue="3.47e-05"/>
<scanned_site motif_id="motif_1" strand="plus" position="1448" pvalue="4.54e-07"/>
<scanned_site motif_id="motif_1" strand="plus" position="1519" pvalue="4.16e-06"/>
<scanned_site motif_id="motif_1" strand="plus" position="1556" pvalue="8.06e-07"/>
</scanned_sites>
<scanned_sites sequence_id="sequence_339" pvalue="3.88e-01" num_sites="0"></scanned_sites>
<scanned_sites sequence_id="sequence_340" pvalue="2.86e-01" num_sites="1"><scanned_site motif_id="motif_1" strand="minus" position="538" pvalue="8.47e-05"/>
</scanned_sites>
<scanned_sites sequence_id="sequence_341" pvalue="6.86e-02" num_sites="4"><scanned_site motif_id="motif_1" strand="plus" position="20" pvalue="5.52e-05"/>
<scanned_site motif_id="motif_1" strand="minus" position="308" pvalue="6.18e-05"/>
<scanned_site motif_id="motif_1" strand="minus" position="1324" pvalue="1.79e-05"/>
<scanned_site motif_id="motif_1" strand="minus" position="1339" pvalue="3.06e-05"/>
</scanned_sites>
<scanned_sites sequence_id="sequence_342" pvalue="4.17e-01" num_sites="0"></scanned_sites>
<scanned_sites sequence_id="sequence_343" pvalue="2.79e-02" num_sites="1"><scanned_site motif_id="motif_1" strand="minus" position="287" pvalue="7.12e-06"/>
</scanned_sites>
<scanned_sites sequence_id="sequence_344" pvalue="7.90e-01" num_sites="0"></scanned_sites>
<scanned_sites sequence_id="sequence_345" pvalue="4.17e-01" num_sites="0"></scanned_sites>
<scanned_sites sequence_id="sequence_346" pvalue="7.85e-02" num_sites="1"><scanned_site motif_id="motif_1" strand="minus" position="726" pvalue="2.06e-05"/>
</scanned_sites>
<scanned_sites sequence_id="sequence_347" pvalue="4.57e-02" num_sites="3"><scanned_site motif_id="motif_1" strand="minus" position="642" pvalue="9.34e-05"/>
<scanned_site motif_id="motif_1" strand="minus" position="1112" pvalue="3.06e-05"/>
<scanned_site motif_id="motif_1" strand="minus" position="1903" pvalue="1.18e-05"/>
</scanned_sites>
<scanned_sites sequence_id="sequence_348" pvalue="7.10e-04" num_sites="4"><scanned_site motif_id="motif_1" strand="minus" position="222" pvalue="1.79e-07"/>
<scanned_site motif_id="motif_1" strand="plus" position="282" pvalue="9.96e-06"/>
<scanned_site motif_id="motif_1" strand="plus" position="855" pvalue="3.47e-05"/>
<scanned_site motif_id="motif_1" strand="plus" position="1739" pvalue="4.94e-05"/>
</scanned_sites>
<scanned_sites sequence_id="sequence_349" pvalue="3.20e-03" num_sites="3"><scanned_site motif_id="motif_1" strand="plus" position="245" pvalue="3.47e-05"/>
<scanned_site motif_id="motif_1" strand="plus" position="342" pvalue="4.94e-05"/>
<scanned_site motif_id="motif_1" strand="plus" position="1109" pvalue="8.06e-07"/>
</scanned_sites>
<scanned_sites sequence_id="sequence_350" pvalue="7.10e-04" num_sites="2"><scanned_site motif_id="motif_1" strand="minus" position="100" pvalue="1.64e-06"/>
<scanned_site motif_id="motif_1" strand="minus" position="925" pvalue="1.79e-07"/>
</scanned_sites>
<scanned_sites sequence_id="sequence_351" pvalue="5.88e-01" num_sites="0"></scanned_sites>
<scanned_sites sequence_id="sequence_352" pvalue="1.60e-01" num_sites="1"><scanned_site motif_id="motif_1" strand="plus" position="1223" pvalue="4.40e-05"/>
</scanned_sites>
<scanned_sites sequence_id="sequence_353" pvalue="1.97e-01" num_sites="2"><scanned_site motif_id="motif_1" strand="plus" position="1102" pvalue="5.52e-05"/>
<scanned_site motif_id="motif_1" strand="plus" position="1527" pvalue="9.34e-05"/>
</scanned_sites>
<scanned_sites sequence_id="sequence_354" pvalue="5.88e-01" num_sites="0"></scanned_sites>
<scanned_sites sequence_id="sequence_355" pvalue="2.86e-01" num_sites="1"><scanned_site motif_id="motif_1" strand="minus" position="357" pvalue="8.47e-05"/>
</scanned_sites>
<scanned_sites sequence_id="sequence_356" pvalue="3.88e-02" num_sites="5"><scanned_site motif_id="motif_1" strand="minus" position="181" pvalue="9.96e-06"/>
<scanned_site motif_id="motif_1" strand="minus" position="540" pvalue="2.34e-05"/>
<scanned_site motif_id="motif_1" strand="plus" position="663" pvalue="3.90e-05"/>
<scanned_site motif_id="motif_1" strand="minus" position="1241" pvalue="2.06e-05"/>
<scanned_site motif_id="motif_1" strand="minus" position="1596" pvalue="1.54e-05"/>
</scanned_sites>
<scanned_sites sequence_id="sequence_357" pvalue="6.86e-02" num_sites="2"><scanned_site motif_id="motif_1" strand="plus" position="1382" pvalue="7.65e-05"/>
<scanned_site motif_id="motif_1" strand="minus" position="1665" pvalue="1.79e-05"/>
</scanned_sites>
<scanned_sites sequence_id="sequence_358" pvalue="2.79e-02" num_sites="3"><scanned_site motif_id="motif_1" strand="minus" position="525" pvalue="4.94e-05"/>
<scanned_site motif_id="motif_1" strand="plus" position="1539" pvalue="7.12e-06"/>
<scanned_site motif_id="motif_1" strand="minus" position="1744" pvalue="6.93e-05"/>
</scanned_sites>
<scanned_sites sequence_id="sequence_359" pvalue="3.88e-01" num_sites="0"></scanned_sites>
<scanned_sites sequence_id="sequence_360" pvalue="2.18e-01" num_sites="2"><scanned_site motif_id="motif_1" strand="minus" position="1269" pvalue="6.93e-05"/>
<scanned_site motif_id="motif_1" strand="plus" position="1516" pvalue="6.18e-05"/>
</scanned_sites>
<scanned_sites sequence_id="sequence_361" pvalue="7.84e-02" num_sites="2"><scanned_site motif_id="motif_1" strand="plus" position="919" pvalue="2.06e-05"/>
<scanned_site motif_id="motif_1" strand="minus" position="1627" pvalue="2.69e-05"/>
</scanned_sites>
<scanned_sites sequence_id="sequence_362" pvalue="3.30e-02" num_sites="3"><scanned_site motif_id="motif_1" strand="plus" position="913" pvalue="7.65e-05"/>
<scanned_site motif_id="motif_1" strand="plus" position="1330" pvalue="8.45e-06"/>
<scanned_site motif_id="motif_1" strand="minus" position="1422" pvalue="6.93e-05"/>
</scanned_sites>
<scanned_sites sequence_id="sequence_363" pvalue="5.21e-02" num_sites="3"><scanned_site motif_id="motif_1" strand="minus" position="1216" pvalue="4.94e-05"/>
<scanned_site motif_id="motif_1" strand="plus" position="1349" pvalue="1.35e-05"/>
<scanned_site motif_id="motif_1" strand="minus" position="1708" pvalue="6.18e-05"/>
</scanned_sites>
<scanned_sites sequence_id="sequence_364" pvalue="1.78e-01" num_sites="1"><scanned_site motif_id="motif_1" strand="minus" position="472" pvalue="4.94e-05"/>
</scanned_sites>
<scanned_sites sequence_id="sequence_365" pvalue="2.18e-01" num_sites="3"><scanned_site motif_id="motif_1" strand="plus" position="163" pvalue="7.65e-05"/>
<scanned_site motif_id="motif_1" strand="plus" position="1195" pvalue="9.34e-05"/>
<scanned_site motif_id="motif_1" strand="plus" position="1463" pvalue="6.18e-05"/>
</scanned_sites>
<scanned_sites sequence_id="sequence_366" pvalue="3.10e-01" num_sites="1"><scanned_site motif_id="motif_1" strand="minus" position="585" pvalue="9.34e-05"/>
</scanned_sites>
<scanned_sites sequence_id="sequence_367" pvalue="6.70e-01" num_sites="0"></scanned_sites>
<scanned_sites sequence_id="sequence_368" pvalue="6.86e-02" num_sites="2"><scanned_site motif_id="motif_1" strand="minus" position="1567" pvalue="1.79e-05"/>
<scanned_site motif_id="motif_1" strand="plus" position="1589" pvalue="1.79e-05"/>
</scanned_sites>
<scanned_sites sequence_id="sequence_369" pvalue="7.90e-01" num_sites="0"></scanned_sites>
<scanned_sites sequence_id="sequence_370" pvalue="1.93e-02" num_sites="2"><scanned_site motif_id="motif_1" strand="plus" position="62" pvalue="1.35e-05"/>
<scanned_site motif_id="motif_1" strand="plus" position="815" pvalue="4.92e-06"/>
</scanned_sites>
<scanned_sites sequence_id="sequence_371" pvalue="4.57e-02" num_sites="2"><scanned_site motif_id="motif_1" strand="minus" position="918" pvalue="7.65e-05"/>
<scanned_site motif_id="motif_1" strand="minus" position="968" pvalue="1.18e-05"/>
</scanned_sites>
<scanned_sites sequence_id="sequence_372" pvalue="3.88e-01" num_sites="0"></scanned_sites>
<scanned_sites sequence_id="sequence_373" pvalue="7.10e-04" num_sites="4"><scanned_site motif_id="motif_1" strand="plus" position="361" pvalue="4.94e-05"/>
<scanned_site motif_id="motif_1" strand="minus" position="1319" pvalue="5.52e-05"/>
<scanned_site motif_id="motif_1" strand="minus" position="1357" pvalue="1.79e-07"/>
<scanned_site motif_id="motif_1" strand="plus" position="1454" pvalue="1.35e-05"/>
</scanned_sites>
<scanned_sites sequence_id="sequence_374" pvalue="8.48e-01" num_sites="0"></scanned_sites>
<scanned_sites sequence_id="sequence_375" pvalue="1.01e-01" num_sites="3"><scanned_site motif_id="motif_1" strand="minus" position="712" pvalue="5.52e-05"/>
<scanned_site motif_id="motif_1" strand="minus" position="1024" pvalue="2.69e-05"/>
<scanned_site motif_id="motif_1" strand="plus" position="1217" pvalue="8.47e-05"/>
</scanned_sites>
<scanned_sites sequence_id="sequence_376" pvalue="1.97e-01" num_sites="1"><scanned_site motif_id="motif_1" strand="minus" position="431" pvalue="5.52e-05"/>
</scanned_sites>
<scanned_sites sequence_id="sequence_377" pvalue="4.93e-03" num_sites="3"><scanned_site motif_id="motif_1" strand="plus" position="12" pvalue="8.47e-05"/>
<scanned_site motif_id="motif_1" strand="plus" position="601" pvalue="1.25e-06"/>
<scanned_site motif_id="motif_1" strand="plus" position="1780" pvalue="4.16e-06"/>
</scanned_sites>
<scanned_sites sequence_id="sequence_378" pvalue="5.33e-04" num_sites="3"><scanned_site motif_id="motif_1" strand="plus" position="468" pvalue="1.34e-07"/>
<scanned_site motif_id="motif_1" strand="minus" position="1460" pvalue="7.65e-05"/>
<scanned_site motif_id="motif_1" strand="plus" position="1771" pvalue="2.69e-05"/>
</scanned_sites>
<scanned_sites sequence_id="sequence_379" pvalue="4.93e-03" num_sites="5"><scanned_site motif_id="motif_1" strand="plus" position="342" pvalue="1.25e-06"/>
<scanned_site motif_id="motif_1" strand="plus" position="581" pvalue="2.06e-05"/>
<scanned_site motif_id="motif_1" strand="plus" position="1182" pvalue="5.95e-06"/>
<scanned_site motif_id="motif_1" strand="minus" position="1418" pvalue="2.06e-05"/>
<scanned_site motif_id="motif_1" strand="plus" position="1953" pvalue="4.40e-05"/>
</scanned_sites>
<scanned_sites sequence_id="sequence_380" pvalue="2.79e-02" num_sites="2"><scanned_site motif_id="motif_1" strand="minus" position="591" pvalue="4.40e-05"/>
<scanned_site motif_id="motif_1" strand="plus" position="1041" pvalue="7.12e-06"/>
</scanned_sites>
<scanned_sites sequence_id="sequence_381" pvalue="1.60e-01" num_sites="1"><scanned_site motif_id="motif_1" strand="minus" position="1382" pvalue="4.40e-05"/>
</scanned_sites>
<scanned_sites sequence_id="sequence_382" pvalue="6.86e-02" num_sites="1"><scanned_site motif_id="motif_1" strand="plus" position="1810" pvalue="1.79e-05"/>
</scanned_sites>
<scanned_sites sequence_id="sequence_383" pvalue="3.88e-01" num_sites="0"></scanned_sites>
<scanned_sites sequence_id="sequence_384" pvalue="7.45e-01" num_sites="0"></scanned_sites>
<scanned_sites sequence_id="sequence_385" pvalue="1.44e-01" num_sites="1"><scanned_site motif_id="motif_1" strand="plus" position="1428" pvalue="3.90e-05"/>
</scanned_sites>
<scanned_sites sequence_id="sequence_386" pvalue="1.14e-02" num_sites="2"><scanned_site motif_id="motif_1" strand="minus" position="40" pvalue="2.88e-06"/>
<scanned_site motif_id="motif_1" strand="minus" position="419" pvalue="7.12e-06"/>
</scanned_sites>
<scanned_sites sequence_id="sequence_387" pvalue="1.78e-01" num_sites="1"><scanned_site motif_id="motif_1" strand="minus" position="1020" pvalue="4.94e-05"/>
</scanned_sites>
<scanned_sites sequence_id="sequence_388" pvalue="5.21e-02" num_sites="5"><scanned_site motif_id="motif_1" strand="minus" position="1067" pvalue="1.35e-05"/>
<scanned_site motif_id="motif_1" strand="plus" position="1135" pvalue="1.54e-05"/>
<scanned_site motif_id="motif_1" strand="plus" position="1519" pvalue="6.18e-05"/>
<scanned_site motif_id="motif_1" strand="minus" position="1668" pvalue="1.79e-05"/>
<scanned_site motif_id="motif_1" strand="minus" position="1838" pvalue="3.47e-05"/>
</scanned_sites>
<scanned_sites sequence_id="sequence_389" pvalue="2.36e-03" num_sites="4"><scanned_site motif_id="motif_1" strand="plus" position="973" pvalue="1.79e-05"/>
<scanned_site motif_id="motif_1" strand="minus" position="1276" pvalue="5.94e-07"/>
<scanned_site motif_id="motif_1" strand="plus" position="1324" pvalue="6.93e-05"/>
<scanned_site motif_id="motif_1" strand="plus" position="1763" pvalue="3.06e-05"/>
</scanned_sites>
<scanned_sites sequence_id="sequence_390" pvalue="2.86e-01" num_sites="1"><scanned_site motif_id="motif_1" strand="minus" position="1416" pvalue="8.47e-05"/>
</scanned_sites>
<scanned_sites sequence_id="sequence_391" pvalue="3.20e-03" num_sites="1"><scanned_site motif_id="motif_1" strand="plus" position="1209" pvalue="8.06e-07"/>
</scanned_sites>
<scanned_sites sequence_id="sequence_392" pvalue="2.41e-01" num_sites="2"><scanned_site motif_id="motif_1" strand="minus" position="1016" pvalue="9.34e-05"/>
<scanned_site motif_id="motif_1" strand="plus" position="1566" pvalue="6.93e-05"/>
</scanned_sites>
<scanned_sites sequence_id="sequence_393" pvalue="1.29e-01" num_sites="1"><scanned_site motif_id="motif_1" strand="minus" position="1588" pvalue="3.47e-05"/>
</scanned_sites>
<scanned_sites sequence_id="sequence_394" pvalue="3.30e-02" num_sites="3"><scanned_site motif_id="motif_1" strand="plus" position="593" pvalue="1.79e-05"/>
<scanned_site motif_id="motif_1" strand="plus" position="929" pvalue="8.45e-06"/>
<scanned_site motif_id="motif_1" strand="plus" position="1449" pvalue="2.69e-05"/>
</scanned_sites>
<scanned_sites sequence_id="sequence_395" pvalue="1.14e-01" num_sites="1"><scanned_site motif_id="motif_1" strand="plus" position="1922" pvalue="3.06e-05"/>
</scanned_sites>
<scanned_sites sequence_id="sequence_396" pvalue="1.44e-01" num_sites="1"><scanned_site motif_id="motif_1" strand="minus" position="449" pvalue="3.90e-05"/>
</scanned_sites>
<scanned_sites sequence_id="sequence_397" pvalue="4.57e-02" num_sites="2"><scanned_site motif_id="motif_1" strand="minus" position="1631" pvalue="4.40e-05"/>
<scanned_site motif_id="motif_1" strand="plus" position="1747" pvalue="1.18e-05"/>
</scanned_sites>
<scanned_sites sequence_id="sequence_398" pvalue="1.44e-01" num_sites="1"><scanned_site motif_id="motif_1" strand="minus" position="1409" pvalue="3.90e-05"/>
</scanned_sites>
<scanned_sites sequence_id="sequence_399" pvalue="3.10e-01" num_sites="1"><scanned_site motif_id="motif_1" strand="minus" position="483" pvalue="9.34e-05"/>
</scanned_sites>
<scanned_sites sequence_id="sequence_400" pvalue="5.33e-04" num_sites="5"><scanned_site motif_id="motif_1" strand="plus" position="342" pvalue="9.34e-05"/>
<scanned_site motif_id="motif_1" strand="plus" position="366" pvalue="1.34e-07"/>
<scanned_site motif_id="motif_1" strand="minus" position="1041" pvalue="9.34e-05"/>
<scanned_site motif_id="motif_1" strand="plus" position="1462" pvalue="8.45e-06"/>
<scanned_site motif_id="motif_1" strand="plus" position="1820" pvalue="9.34e-05"/>
</scanned_sites>
<scanned_sites sequence_id="sequence_401" pvalue="5.88e-01" num_sites="0"></scanned_sites>
<scanned_sites sequence_id="sequence_402" pvalue="6.86e-02" num_sites="1"><scanned_site motif_id="motif_1" strand="minus" position="1669" pvalue="1.79e-05"/>
</scanned_sites>
<scanned_sites sequence_id="sequence_403" pvalue="2.79e-02" num_sites="2"><scanned_site motif_id="motif_1" strand="minus" position="729" pvalue="3.06e-05"/>
<scanned_site motif_id="motif_1" strand="minus" position="1794" pvalue="7.12e-06"/>
</scanned_sites>
<scanned_sites sequence_id="sequence_404" pvalue="2.79e-02" num_sites="2"><scanned_site motif_id="motif_1" strand="minus" position="426" pvalue="4.40e-05"/>
<scanned_site motif_id="motif_1" strand="minus" position="1257" pvalue="7.12e-06"/>
</scanned_sites>
<scanned_sites sequence_id="sequence_405" pvalue="4.00e-03" num_sites="3"><scanned_site motif_id="motif_1" strand="minus" position="1163" pvalue="1.01e-06"/>
<scanned_site motif_id="motif_1" strand="minus" position="1271" pvalue="7.65e-05"/>
<scanned_site motif_id="motif_1" strand="plus" position="1575" pvalue="9.34e-05"/>
</scanned_sites>
<scanned_sites sequence_id="sequence_406" pvalue="5.21e-02" num_sites="2"><scanned_site motif_id="motif_1" strand="minus" position="454" pvalue="3.47e-05"/>
<scanned_site motif_id="motif_1" strand="minus" position="711" pvalue="1.35e-05"/>
</scanned_sites>
<scanned_sites sequence_id="sequence_407" pvalue="7.22e-01" num_sites="0"></scanned_sites>
<scanned_sites sequence_id="sequence_408" pvalue="7.45e-01" num_sites="0"></scanned_sites>
<scanned_sites sequence_id="sequence_409" pvalue="1.39e-02" num_sites="1"><scanned_site motif_id="motif_1" strand="minus" position="1076" pvalue="3.53e-06"/>
</scanned_sites>
<scanned_sites sequence_id="sequence_410" pvalue="2.62e-01" num_sites="1"><scanned_site motif_id="motif_1" strand="minus" position="917" pvalue="7.65e-05"/>
</scanned_sites>
<scanned_sites sequence_id="sequence_411" pvalue="2.18e-01" num_sites="1"><scanned_site motif_id="motif_1" strand="minus" position="1255" pvalue="6.18e-05"/>
</scanned_sites>
<scanned_sites sequence_id="sequence_412" pvalue="1.60e-01" num_sites="1"><scanned_site motif_id="motif_1" strand="minus" position="640" pvalue="4.40e-05"/>
</scanned_sites>
<scanned_sites sequence_id="sequence_413" pvalue="1.80e-03" num_sites="6"><scanned_site motif_id="motif_1" strand="plus" position="33" pvalue="2.34e-05"/>
<scanned_site motif_id="motif_1" strand="minus" position="299" pvalue="3.53e-06"/>
<scanned_site motif_id="motif_1" strand="minus" position="327" pvalue="4.54e-07"/>
<scanned_site motif_id="motif_1" strand="plus" position="439" pvalue="9.34e-05"/>
<scanned_site motif_id="motif_1" strand="minus" position="650" pvalue="1.01e-06"/>
<scanned_site motif_id="motif_1" strand="plus" position="761" pvalue="9.96e-06"/>
</scanned_sites>
<scanned_sites sequence_id="sequence_414" pvalue="9.47e-01" num_sites="0"></scanned_sites>
<scanned_sites sequence_id="sequence_415" pvalue="5.33e-04" num_sites="4"><scanned_site motif_id="motif_1" strand="plus" position="26" pvalue="1.18e-05"/>
<scanned_site motif_id="motif_1" strand="plus" position="106" pvalue="1.34e-07"/>
<scanned_site motif_id="motif_1" strand="minus" position="247" pvalue="3.53e-06"/>
<scanned_site motif_id="motif_1" strand="minus" position="597" pvalue="3.06e-05"/>
</scanned_sites>
<scanned_sites sequence_id="sequence_416" pvalue="8.10e-01" num_sites="0"></scanned_sites>
<scanned_sites sequence_id="sequence_417" pvalue="1.60e-01" num_sites="1"><scanned_site motif_id="motif_1" strand="plus" position="1920" pvalue="4.40e-05"/>
</scanned_sites>
<scanned_sites sequence_id="sequence_418" pvalue="3.88e-02" num_sites="2"><scanned_site motif_id="motif_1" strand="plus" position="151" pvalue="9.96e-06"/>
<scanned_site motif_id="motif_1" strand="plus" position="234" pvalue="1.18e-05"/>
</scanned_sites>
<scanned_sites sequence_id="sequence_419" pvalue="6.71e-01" num_sites="0"></scanned_sites>
<scanned_sites sequence_id="sequence_420" pvalue="4.74e-01" num_sites="0"></scanned_sites>
<scanned_sites sequence_id="sequence_421" pvalue="1.29e-01" num_sites="2"><scanned_site motif_id="motif_1" strand="minus" position="47" pvalue="3.47e-05"/>
<scanned_site motif_id="motif_1" strand="plus" position="740" pvalue="3.90e-05"/>
</scanned_sites>
<scanned_sites sequence_id="sequence_422" pvalue="1.01e-01" num_sites="1"><scanned_site motif_id="motif_1" strand="plus" position="103" pvalue="2.69e-05"/>
</scanned_sites>
<scanned_sites sequence_id="sequence_423" pvalue="1.10e-04" num_sites="2"><scanned_site motif_id="motif_1" strand="minus" position="472" pvalue="2.76e-08"/>
<scanned_site motif_id="motif_1" strand="minus" position="1528" pvalue="9.34e-05"/>
</scanned_sites>
<scanned_sites sequence_id="sequence_424" pvalue="2.20e-04" num_sites="1"><scanned_site motif_id="motif_1" strand="minus" position="1078" pvalue="5.53e-08"/>
</scanned_sites>
<scanned_sites sequence_id="sequence_425" pvalue="3.20e-03" num_sites="3"><scanned_site motif_id="motif_1" strand="minus" position="899" pvalue="8.06e-07"/>
<scanned_site motif_id="motif_1" strand="minus" position="1233" pvalue="6.93e-05"/>
<scanned_site motif_id="motif_1" strand="minus" position="1719" pvalue="2.34e-05"/>
</scanned_sites>
<scanned_sites sequence_id="sequence_426" pvalue="1.93e-02" num_sites="3"><scanned_site motif_id="motif_1" strand="minus" position="49" pvalue="6.18e-05"/>
<scanned_site motif_id="motif_1" strand="minus" position="645" pvalue="4.92e-06"/>
<scanned_site motif_id="motif_1" strand="plus" position="1660" pvalue="3.47e-05"/>
</scanned_sites>
<scanned_sites sequence_id="sequence_427" pvalue="2.79e-02" num_sites="2"><scanned_site motif_id="motif_1" strand="plus" position="184" pvalue="3.90e-05"/>
<scanned_site motif_id="motif_1" strand="minus" position="1701" pvalue="7.12e-06"/>
</scanned_sites>
<scanned_sites sequence_id="sequence_428" pvalue="4.00e-03" num_sites="2"><scanned_site motif_id="motif_1" strand="minus" position="487" pvalue="5.52e-05"/>
<scanned_site motif_id="motif_1" strand="plus" position="1602" pvalue="1.01e-06"/>
</scanned_sites>
<scanned_sites sequence_id="sequence_429" pvalue="5.32e-01" num_sites="0"></scanned_sites>
<scanned_sites sequence_id="sequence_430" pvalue="6.97e-01" num_sites="0"></scanned_sites>
<scanned_sites sequence_id="sequence_431" pvalue="5.94e-02" num_sites="2"><scanned_site motif_id="motif_1" strand="minus" position="269" pvalue="1.79e-05"/>
<scanned_site motif_id="motif_1" strand="plus" position="875" pvalue="1.54e-05"/>
</scanned_sites>
<scanned_sites sequence_id="sequence_432" pvalue="7.45e-01" num_sites="0"></scanned_sites>
<scanned_sites sequence_id="sequence_433" pvalue="6.49e-03" num_sites="5"><scanned_site motif_id="motif_1" strand="plus" position="227" pvalue="1.64e-06"/>
<scanned_site motif_id="motif_1" strand="minus" position="386" pvalue="8.45e-06"/>
<scanned_site motif_id="motif_1" strand="minus" position="650" pvalue="7.12e-06"/>
<scanned_site motif_id="motif_1" strand="plus" position="892" pvalue="1.54e-05"/>
<scanned_site motif_id="motif_1" strand="plus" position="1331" pvalue="1.79e-05"/>
</scanned_sites>
<scanned_sites sequence_id="sequence_434" pvalue="9.38e-01" num_sites="0"></scanned_sites>
<scanned_sites sequence_id="sequence_435" pvalue="2.18e-01" num_sites="1"><scanned_site motif_id="motif_1" strand="minus" position="402" pvalue="6.18e-05"/>
</scanned_sites>
<scanned_sites sequence_id="sequence_436" pvalue="7.10e-04" num_sites="4"><scanned_site motif_id="motif_1" strand="minus" position="257" pvalue="6.18e-05"/>
<scanned_site motif_id="motif_1" strand="minus" position="576" pvalue="1.79e-07"/>
<scanned_site motif_id="motif_1" strand="minus" position="967" pvalue="2.34e-05"/>
<scanned_site motif_id="motif_1" strand="minus" position="1035" pvalue="1.25e-06"/>
</scanned_sites>
<scanned_sites sequence_id="sequence_437" pvalue="1.91e-02" num_sites="3"><scanned_site motif_id="motif_1" strand="minus" position="1374" pvalue="8.47e-05"/>
<scanned_site motif_id="motif_1" strand="minus" position="1414" pvalue="8.47e-05"/>
<scanned_site motif_id="motif_1" strand="plus" position="1573" pvalue="4.92e-06"/>
</scanned_sites>
<scanned_sites sequence_id="sequence_438" pvalue="2.86e-01" num_sites="1"><scanned_site motif_id="motif_1" strand="plus" position="868" pvalue="8.47e-05"/>
</scanned_sites>
<scanned_sites sequence_id="sequence_439" pvalue="9.06e-01" num_sites="0"></scanned_sites>
<scanned_sites sequence_id="sequence_440" pvalue="2.43e-01" num_sites="0"></scanned_sites>
<scanned_sites sequence_id="sequence_441" pvalue="2.62e-01" num_sites="1"><scanned_site motif_id="motif_1" strand="minus" position="1742" pvalue="7.65e-05"/>
</scanned_sites>
<scanned_sites sequence_id="sequence_442" pvalue="4.57e-02" num_sites="7"><scanned_site motif_id="motif_1" strand="plus" position="35" pvalue="1.18e-05"/>
<scanned_site motif_id="motif_1" strand="plus" position="241" pvalue="4.40e-05"/>
<scanned_site motif_id="motif_1" strand="plus" position="689" pvalue="1.18e-05"/>
<scanned_site motif_id="motif_1" strand="plus" position="895" pvalue="4.40e-05"/>
<scanned_site motif_id="motif_1" strand="plus" position="1343" pvalue="1.18e-05"/>
<scanned_site motif_id="motif_1" strand="plus" position="1549" pvalue="4.40e-05"/>
<scanned_site motif_id="motif_1" strand="minus" position="1820" pvalue="4.94e-05"/>
</scanned_sites>
</scanned_sites_summary>
</MEME>
```
