## Supplementary XSTREME Motif Analysis for "The co-receptors *Orco* and *Ir8a* are required for coordinated expression of chemosensory genes in the antennae of the yellow fever mosquito, *Aedes aegypti*": tomtom.xml

```
<?xml version='1.0' encoding='UTF-8' standalone='yes'?>
<tomtom version="5.5.7" release="Wed Jun 19 13:59:04 2024 -0700">
  <model>
    <command_line>tomtom -verbosity 1 -oc meme_tomtom_out -min-overlap 5 -dist ed -evalue -thresh 1 -no-ssc meme_out/meme.xml db/motif_databases/JASPAR/JASPAR2022_CORE_insects_non-redundant_v2.meme</command_line>
    <distance_measure value="ed"/>
    <threshold type="evalue">1</threshold>
    <alphabet name="DNA" like="dna">
      <letter id="A" symbol="A" complement="T" name="Adenine" colour="CC0000"/>
      <letter id="C" symbol="C" complement="G" name="Cytosine" colour="0000CC"/>
      <letter id="G" symbol="G" complement="C" name="Guanine" colour="FFB300"/>
      <letter id="T" symbol="T" aliases="U" complement="A" name="Thymine" colour="008000"/>
      <letter id="N" symbol="N" aliases="X." equals="ACGT" name="Any base"/>
      <letter id="V" symbol="V" equals="ACG" name="Not T"/>
      <letter id="H" symbol="H" equals="ACT" name="Not G"/>
      <letter id="D" symbol="D" equals="AGT" name="Not C"/>
      <letter id="B" symbol="B" equals="CGT" name="Not A"/>
      <letter id="M" symbol="M" equals="AC" name="Amino"/>
      <letter id="R" symbol="R" equals="AG" name="Purine"/>
      <letter id="W" symbol="W" equals="AT" name="Weak"/>
      <letter id="S" symbol="S" equals="CG" name="Strong"/>
      <letter id="Y" symbol="Y" equals="CT" name="Pyrimidine"/>
      <letter id="K" symbol="K" equals="GT" name="Keto"/>
    </alphabet>
    <strands>both</strands>
    <background from="--query--" A="0.309" C="0.191" G="0.191" T="0.309"/>
    <host>noble-meme.grid.gs.washington.edu</host>
    <when>Fri Mar 21 15:00:38 2025</when>
  </model>
  <query_dbs>
    <db source="meme_out/meme.xml" name="meme.xml" loaded="1" excluded="0" last_mod_date="Fri Mar 21 14:59:54 2025"/>
  </query_dbs>
  <target_dbs>
    <db source="db/motif_databases/JASPAR/JASPAR2022_CORE_insects_non-redundant_v2.meme" name="JASPAR2022_CORE_insects_non-redundant_v2" loaded="150" excluded="0" last_mod_date="Tue Jan  9 16:00:00 2024"/>
  </target_dbs>
  <queries>
    <motif db="0" id="AAAAAAAAWAAAAMW" alt="MEME-1" length="15" nsites="439" evalue="3.2e-006">
      <pos A="0.674177" C="4.34981e-05" G="0.286994" T="0.0387856"/>
      <pos A="0.715169" C="4.34981e-05" G="0.0683649" T="0.216422"/>
      <pos A="0.792601" C="4.34981e-05" G="0.198176" T="0.0091803"/>
      <pos A="0.756162" C="4.34981e-05" G="4.34981e-05" T="0.243751"/>
      <pos A="0.728833" C="0.0865838" G="0.184511" T="7.03712e-05"/>
      <pos A="0.649126" C="0.145796" G="0.0250948" T="0.179983"/>
      <pos A="0.856367" C="4.34981e-05" G="0.143519" T="7.03712e-05"/>
      <pos A="0.712892" C="4.34981e-05" G="0.0228173" T="0.264247"/>
      <pos A="0.416831" C="4.34981e-05" G="0.100249" T="0.482876"/>
      <pos A="0.833594" C="0.0911387" G="0.0751974" T="7.03712e-05"/>
      <pos A="0.70606" C="0.200454" G="0.0911387" T="0.00234785"/>
      <pos A="0.995288" C="4.34981e-05" G="4.34981e-05" T="0.00462533"/>
      <pos A="0.997565" C="4.34981e-05" G="0.00232098" T="7.03712e-05"/>
      <pos A="0.41" C="0.412251" G="0.0410362" T="0.136713"/>
      <pos A="0.412277" C="0.0683649" G="0.0843063" T="0.435051"/>
    </motif>
  </queries>
  <targets>
    <motif db="0" id="MA0010.1" alt="br" length="14" nsites="9"
        url="http://jaspar2022.genereg.net/matrix/MA0010.1">
      <pos A="0.333066" C="0.111989" G="0.441659" T="0.113286"/>
      <pos A="0.113286" C="0.111989" G="0.111989" T="0.662737"/>
      <pos A="0.552847" C="0.221879" G="0.111989" T="0.113286"/>
      <pos A="0.772627" C="0.0020989" G="0.111989" T="0.113286"/>
      <pos A="0.333066" C="0.0020989" G="0.0020989" T="0.662737"/>
      <pos A="0.662737" C="0.0020989" G="0.0020989" T="0.333066"/>
      <pos A="0.442956" C="0.111989" G="0.441659" T="0.0033956"/>
      <pos A="0.772627" C="0.0020989" G="0.111989" T="0.113286"/>
      <pos A="0.113286" C="0.88122" G="0.0020989" T="0.0033956"/>
      <pos A="0.992407" C="0.0020989" G="0.0020989" T="0.0033956"/>
      <pos A="0.882517" C="0.0020989" G="0.111989" T="0.0033956"/>
      <pos A="0.552847" C="0.0020989" G="0.331769" T="0.113286"/>
      <pos A="0.442956" C="0.0020989" G="0.0020989" T="0.552847"/>
      <pos A="0.223176" C="0.331769" G="0.221879" T="0.223176"/>
    </motif>
  </targets>
  <matches>
    <query idx="0">
      <target idx="0" rc="n" off="-2" pv="5.16e-03" ev="7.74e-01" qv="1.00e+00"/>
    </query>
  </matches>
  <runtime cycles="366838" seconds="0.367"/>
</tomtom>
```
