## Supplementary XSTREME Motif Analysis for "The co-receptors *Orco* and *Ir8a* are required for coordinated expression of chemosensory genes in the antennae of the yellow fever mosquito, *Aedes aegypti*": motif_alignment.txt

```
Query_ID	Target_ID	Optimal_offset	p-value	E-value	q-value	Overlap	Query_consensus	Target_consensus	Orientation
1	1	0	1.18329e-30	1.18329e-29	2.36658e-29	13	CGTACCTGCCACA	CGTACCTGCCACA	+
2	2	0	1.21875e-34	1.21875e-33	2.43751e-33	15	AAAAAAAATAAAACT	AAAAAAAATAAAACT	+
3	3	0	6.46235e-27	6.46235e-26	1.29247e-25	11	CTGCTTCTCAG	CTGCTTCTCAG	+
4	4	0	3.94876e-32	3.94876e-31	7.89752e-31	15	GAAGTGCTCATAAGA	GAAGTGCTCATAAGA	+
5	5	0	4.23516e-13	4.23516e-12	8.47033e-12	9	TAAAAATAA	TAAAAATAA	+
6	6	0	0	0	0	21	GCCCAAAAGTATGCAACAAAT	GCCCAAAAGTATGCAACAAAT	+
7	7	0	2.2482e-15	2.2482e-14	4.4964e-14	7	TTTATTA	TTTATTA	+
8	8	0	1.54074e-32	1.54074e-31	3.08149e-31	14	GAGCGAGCGAGAGA	GAGCGAGCGAGAGA	+
9	9	0	8.09353e-14	8.09353e-13	8.09353e-13	8	CGACGACG	CGACGACG	+
10	10	0	3.25001e-34	3.25001e-33	6.50001e-33	15	AGTTATTAACTGAGA	AGTTATTAACTGAGA	+

# Tomtom (Motif Comparison Tool): Version 5.5.7 compiled on Aug 29 2024 at 17:50:26
# The format of this file is described at https://meme-suite.org/meme/doc/tomtom-output-format.html.
# tomtom -verbosity 1 -text -thresh 0.1 ./combined.meme ./combined.meme
```
