## Supplementary XSTREME Motif Analysis for "The co-receptors *Orco* and *Ir8a* are required for coordinated expression of chemosensory genes in the antennae of the yellow fever mosquito, *Aedes aegypti*": tomtom.xml

```
<?xml version='1.0' encoding='UTF-8' standalone='yes'?>
<tomtom version="5.5.7" release="Wed Jun 19 13:59:04 2024 -0700">
  <model>
    <command_line>tomtom -verbosity 1 -oc streme_tomtom_out -min-overlap 5 -dist ed -evalue -thresh 1 -no-ssc streme_out/streme.xml db/motif_databases/JASPAR/JASPAR2022_CORE_insects_non-redundant_v2.meme</command_line>
    <distance_measure value="ed"/>
    <threshold type="evalue">1</threshold>
    <alphabet name="DNA" like="dna">
      <letter id="A" symbol="A" complement="T" name="Adenine" colour="CC0000"/>
      <letter id="C" symbol="C" complement="G" name="Cytosine" colour="0000CC"/>
      <letter id="G" symbol="G" complement="C" name="Guanine" colour="FFB300"/>
      <letter id="T" symbol="T" aliases="U" complement="A" name="Thymine" colour="008000"/>
      <letter id="N" symbol="N" aliases="X." equals="ACGT" name="Any base"/>
      <letter id="V" symbol="V" equals="ACG" name="Not T"/>
      <letter id="H" symbol="H" equals="ACT" name="Not G"/>
      <letter id="D" symbol="D" equals="AGT" name="Not C"/>
      <letter id="B" symbol="B" equals="CGT" name="Not A"/>
      <letter id="M" symbol="M" equals="AC" name="Amino"/>
      <letter id="R" symbol="R" equals="AG" name="Purine"/>
      <letter id="W" symbol="W" equals="AT" name="Weak"/>
      <letter id="S" symbol="S" equals="CG" name="Strong"/>
      <letter id="Y" symbol="Y" equals="CT" name="Pyrimidine"/>
      <letter id="K" symbol="K" equals="GT" name="Keto"/>
    </alphabet>
    <strands>both</strands>
    <background from="--query--" A="0.25" C="0.25" G="0.25" T="0.25"/>
    <host>noble-meme.grid.gs.washington.edu</host>
    <when>Fri Mar 21 15:00:37 2025</when>
  </model>
  <query_dbs>
    <db source="streme_out/streme.xml" name="streme.xml" loaded="6" excluded="0" last_mod_date="Fri Mar 21 14:52:11 2025"/>
  </query_dbs>
  <target_dbs>
    <db source="db/motif_databases/JASPAR/JASPAR2022_CORE_insects_non-redundant_v2.meme" name="JASPAR2022_CORE_insects_non-redundant_v2" loaded="150" excluded="0" last_mod_date="Tue Jan  9 16:00:00 2024"/>
  </target_dbs>
  <queries>
    <motif db="0" id="1-GAAGTGCTCATAAGA" alt="STREME-1" length="15" nsites="54" evalue="2.8e-003">
      <pos A="0.0551095" C="0.00119861" G="0.942038" T="0.00165362"/>
      <pos A="0.942445" C="0.00119861" G="0.00119861" T="0.0551579"/>
      <pos A="0.99595" C="0.00119861" G="0.00119861" T="0.00165362"/>
      <pos A="0.0283816" C="0.0279265" G="0.942038" T="0.00165362"/>
      <pos A="0.00165362" C="0.00119861" G="0.00119861" T="0.99595"/>
      <pos A="0.00165362" C="0.00119861" G="0.995494" T="0.00165362"/>
      <pos A="0.00165362" C="0.835126" G="0.0279265" T="0.135293"/>
      <pos A="0.00165362" C="0.00119861" G="0.00119861" T="0.99595"/>
      <pos A="0.0283816" C="0.968766" G="0.00119861" T="0.00165362"/>
      <pos A="0.969221" C="0.00119861" G="0.00119861" T="0.0283816"/>
      <pos A="0.00165362" C="0.00119861" G="0.00119861" T="0.99595"/>
      <pos A="0.808708" C="0.0279265" G="0.0546545" T="0.108711"/>
      <pos A="0.701796" C="0.00119861" G="0.241895" T="0.0551095"/>
      <pos A="0.24235" C="0.0279265" G="0.701341" T="0.0283816"/>
      <pos A="0.915765" C="0.00119861" G="0.0813825" T="0.00165362"/>
    </motif>
    <motif db="0" id="2-CGTACCTGCCACA" alt="STREME-2" length="13" nsites="83" evalue="6.0e-003">
      <pos A="0.104137" C="0.855585" G="0.000656515" T="0.0396222"/>
      <pos A="0.00087625" C="0.0393791" G="0.842678" T="0.117067"/>
      <pos A="0.00087625" C="0.000656515" G="0.0135641" T="0.984904"/>
      <pos A="0.94618" C="0.0264715" G="0.0264715" T="0.00087625"/>
      <pos A="0.0783213" C="0.803942" G="0.000656515" T="0.11708"/>
      <pos A="0.00087625" C="0.816862" G="0.0651941" T="0.117067"/>
      <pos A="0.00087625" C="0.000656515" G="0.0135641" T="0.984904"/>
      <pos A="0.142859" C="0.000656515" G="0.855608" T="0.00087625"/>
      <pos A="0.00087625" C="0.752242" G="0.0264715" T="0.220411"/>
      <pos A="0.117044" C="0.829793" G="0.0135641" T="0.0395988"/>
      <pos A="0.713822" C="0.233015" G="0.0264715" T="0.0266912"/>
      <pos A="0.220364" C="0.713565" G="0.000656515" T="0.0654138"/>
      <pos A="0.907458" C="0.000656515" G="0.0135641" T="0.0783213"/>
    </motif>
    <motif db="0" id="3-AGTTATTAACTGAGA" alt="STREME-3" length="15" nsites="65" evalue="1.3e-002">
      <pos A="0.937216" C="0.000798276" G="0.0458984" T="0.0160876"/>
      <pos A="0.0160876" C="0.0158317" G="0.951993" T="0.0160876"/>
      <pos A="0.0160876" C="0.0458984" G="0.000798276" T="0.937216"/>
      <pos A="0.0611878" C="0.000798276" G="0.000798276" T="0.937216"/>
      <pos A="0.907149" C="0.000798276" G="0.0609319" T="0.0311209"/>
      <pos A="0.136563" C="0.0158317" G="0.0759652" T="0.77164"/>
      <pos A="0.0010542" C="0.000798276" G="0.000798276" T="0.997349"/>
      <pos A="0.801861" C="0.0459257" G="0.0910259" T="0.0611878"/>
      <pos A="0.952222" C="0.0158317" G="0.000798276" T="0.0311482"/>
      <pos A="0.0010542" C="0.906893" G="0.000798276" T="0.0912545"/>
      <pos A="0.0461544" C="0.0609319" G="0.0458984" T="0.847016"/>
      <pos A="0.0762212" C="0.030865" G="0.876827" T="0.0160876"/>
      <pos A="0.786646" C="0.0158317" G="0.0158317" T="0.18169"/>
      <pos A="0.0160876" C="0.0458984" G="0.93696" T="0.0010542"/>
      <pos A="0.831747" C="0.000798276" G="0.136334" T="0.0311209"/>
    </motif>
    <motif db="0" id="4-CGWCGWCG" alt="STREME-4" length="8" nsites="42" evalue="1.3e-002">
      <pos A="0.028618" C="0.924848" G="0.0179162" T="0.028618"/>
      <pos A="0.028618" C="0.0179162" G="0.924848" T="0.028618"/>
      <pos A="0.482083" C="0.0179162" G="0.0179162" T="0.482083"/>
      <pos A="0.028618" C="0.924848" G="0.0179162" T="0.028618"/>
      <pos A="0.028618" C="0.0179162" G="0.924848" T="0.028618"/>
      <pos A="0.482083" C="0.0179162" G="0.0179162" T="0.482083"/>
      <pos A="0.028618" C="0.924848" G="0.0179162" T="0.028618"/>
      <pos A="0.028618" C="0.0179162" G="0.924848" T="0.028618"/>
    </motif>
    <motif db="0" id="5-TAAAAATAA" alt="STREME-5" length="9" nsites="143" evalue="1.4e-002">
      <pos A="0.028246" C="0.0175262" G="0.0175262" T="0.936702"/>
      <pos A="0.936702" C="0.0175262" G="0.0175262" T="0.028246"/>
      <pos A="0.936702" C="0.0175262" G="0.0175262" T="0.028246"/>
      <pos A="0.936702" C="0.0175262" G="0.0175262" T="0.028246"/>
      <pos A="0.936702" C="0.0175262" G="0.0175262" T="0.028246"/>
      <pos A="0.936702" C="0.0175262" G="0.0175262" T="0.028246"/>
      <pos A="0.028246" C="0.0175262" G="0.0175262" T="0.936702"/>
      <pos A="0.936702" C="0.0175262" G="0.0175262" T="0.028246"/>
      <pos A="0.936702" C="0.0175262" G="0.0175262" T="0.028246"/>
    </motif>
    <motif db="0" id="6-CTGCTTCTCAG" alt="STREME-6" length="11" nsites="81" evalue="1.5e-002">
      <pos A="0.0157243" C="0.967837" G="0.000714928" T="0.0157243"/>
      <pos A="0.000966168" C="0.000714928" G="0.10159" T="0.896729"/>
      <pos A="0.0600254" C="0.0302312" G="0.864436" T="0.0453074"/>
      <pos A="0.000966168" C="0.96781" G="0.000714928" T="0.0305092"/>
      <pos A="0.0895417" C="0.000714928" G="0.000714928" T="0.909028"/>
      <pos A="0.0513568" C="0.0597475" G="0.000714928" T="0.888181"/>
      <pos A="0.20828" C="0.754379" G="0.0068312" T="0.0305092"/>
      <pos A="0.0452673" C="0.000714928" G="0.015473" T="0.938545"/>
      <pos A="0.170109" C="0.762982" G="0.0068312" T="0.060079"/>
      <pos A="0.909055" C="0.015473" G="0.0302312" T="0.0452406"/>
      <pos A="0.0157243" C="0.015473" G="0.967837" T="0.000966168"/>
    </motif>
  </queries>
  <targets>
    <motif db="0" id="MA0086.2" alt="sna" length="13" nsites="1000"
        url="http://jaspar2022.genereg.net/matrix/MA0086.2">
      <pos A="0.241001" C="0.200005" G="0.308994" T="0.25"/>
      <pos A="0.128012" C="0.323993" G="0.263999" T="0.283997"/>
      <pos A="0.45398" C="0.0570193" G="0.386986" T="0.102015"/>
      <pos A="0.834942" C="0.0070243" G="0.114014" T="0.0440206"/>
      <pos A="0.0050245" C="0.983927" G="0.0060244" T="0.0050245"/>
      <pos A="0.983927" C="0.0040246" G="0.0070243" T="0.0050245"/>
      <pos A="0.0870163" C="0.0040246" G="0.902935" T="0.0060244"/>
      <pos A="0.0050245" C="0.0040246" G="0.985926" T="0.0050245"/>
      <pos A="0.0050245" C="0.0040246" G="0.0070243" T="0.983927"/>
      <pos A="0.010014" C="0.0050195" G="0.974953" T="0.010014"/>
      <pos A="0.0420208" C="0.45498" G="0.184007" T="0.318993"/>
      <pos A="0.534972" C="0.139011" G="0.14701" T="0.179007"/>
      <pos A="0.289996" C="0.244001" G="0.230002" T="0.236001"/>
    </motif>
    <motif db="0" id="MA0535.1" alt="Mad" length="15" nsites="102"
        url="http://jaspar2022.genereg.net/matrix/MA0535.1">
      <pos A="0.000244858" C="0.470372" G="0.460578" T="0.0688046"/>
      <pos A="0.343046" C="0.254897" G="0.127571" T="0.274486"/>
      <pos A="0.000244858" C="0.137365" G="0.862145" T="0.000244858"/>
      <pos A="0.343046" C="0.000244858" G="0.548727" T="0.107982"/>
      <pos A="0.000244858" C="0.999265" G="0.000244858" T="0.000244858"/>
      <pos A="0.000244858" C="0.000244858" G="0.999265" T="0.000244858"/>
      <pos A="0.225514" C="0.636876" G="0.000244858" T="0.137365"/>
      <pos A="0.000244858" C="0.695641" G="0.303869" T="0.000244858"/>
      <pos A="0.28428" C="0.000244858" G="0.71523" T="0.000244858"/>
      <pos A="0.28428" C="0.382223" G="0.333251" T="0.000244858"/>
      <pos A="0.107982" C="0.519344" G="0.245103" T="0.127571"/>
      <pos A="0.28428" C="0.000244858" G="0.71523" T="0.000244858"/>
      <pos A="0.117777" C="0.470372" G="0.264692" T="0.14716"/>
      <pos A="0.313663" C="0.333251" G="0.156954" T="0.196131"/>
      <pos A="0.107982" C="0.274486" G="0.617287" T="0.000244858"/>
    </motif>
    <motif db="0" id="MA1462.1" alt="vfl" length="12" nsites="11731"
        url="http://jaspar2022.genereg.net/matrix/MA1462.1">
      <pos A="0.253857" C="0.264854" G="0.231182" T="0.250107"/>
      <pos A="0.249339" C="0.235018" G="0.233569" T="0.282073"/>
      <pos A="0.194613" C="0.166483" G="0.442671" T="0.196232"/>
      <pos A="0.00443509" C="0.909379" G="0.015346" T="0.0708395"/>
      <pos A="0.974762" C="0.00238911" G="0.013897" T="0.00895305"/>
      <pos A="0.0036681" C="0.00494609" G="0.988997" T="0.00238911"/>
      <pos A="0.00775906" C="0.00452009" G="0.984139" T="0.0035821"/>
      <pos A="0.00793006" C="0.0587346" G="0.0031561" T="0.930179"/>
      <pos A="0.976893" C="0.010658" G="0.00801506" T="0.00443509"/>
      <pos A="0.182679" C="0.148837" G="0.585028" T="0.0834554"/>
      <pos A="0.278749" C="0.24448" G="0.282073" T="0.194698"/>
      <pos A="0.269116" C="0.270139" G="0.201517" T="0.259228"/>
    </motif>
    <motif db="0" id="MA1839.1" alt="GATAd" length="11" nsites="1597"
        url="http://jaspar2022.genereg.net/matrix/MA1839.1">
      <pos A="0.254227" C="0.241078" G="0.190987" T="0.313709"/>
      <pos A="0.259235" C="0.211023" G="0.206014" T="0.323727"/>
      <pos A="0.0407141" C="0.900397" G="0.0388362" T="0.0200524"/>
      <pos A="0.0507325" C="0.0288178" G="0.0225562" T="0.897893"/>
      <pos A="0.0463498" C="0.0338265" G="0.026313" T="0.89351"/>
      <pos A="0.928574" C="0.042593" G="0.0231822" T="0.0056513"/>
      <pos A="0.0357054" C="0.0306967" G="0.0231822" T="0.910416"/>
      <pos A="0.0238092" C="0.914172" G="0.0194254" T="0.042593"/>
      <pos A="0.731341" C="0.0319487" G="0.150914" T="0.0857963"/>
      <pos A="0.244834" C="0.236695" G="0.281776" T="0.236695"/>
      <pos A="0.252348" C="0.237947" G="0.162184" T="0.347521"/>
    </motif>
  </targets>
  <matches>
    <query idx="1">
      <target idx="2" rc="y" off="1" pv="7.18e-05" ev="1.08e-02" qv="2.15e-02"/>
      <target idx="0" rc="y" off="1" pv="3.39e-03" ev="5.09e-01" qv="5.08e-01"/>
    </query>
    <query idx="3">
      <target idx="1" rc="n" off="4" pv="1.20e-03" ev="1.81e-01" qv="1.80e-01"/>
    </query>
    <query idx="5">
      <target idx="3" rc="n" off="-1" pv="1.40e-03" ev="2.09e-01" qv="4.19e-01"/>
    </query>
  </matches>
  <runtime cycles="880800" seconds="0.881"/>
</tomtom>
```
