## Supplementary XSTREME Motif Analysis for "The co-receptors *Orco* and *Ir8a* are required for coordinated expression of chemosensory genes in the antennae of the yellow fever mosquito, *Aedes aegypti*": xstreme.txt

```
********************************************************************************
XSTREME - Motif Discovery and Enrichment Analysis
********************************************************************************
MEME version 5.5.7 (Wed Jun 19 13:59:04 2024 -0700)

For further information on how to interpret these results please access https://meme-suite.org/meme.
To get a copy of the MEME Suite software please access https://meme-suite.org.

********************************************************************************


********************************************************************************
REFERENCE
********************************************************************************
If you use this program in your research, please cite:

Charles E. Grant and Timothy L. Bailey, "XSTREME: comprehensive motif analysis of biological sequence datasets",
BioRxiv, September 3, 2021.
********************************************************************************


ALPHABET= ACGT

strands: + -

Background letter frequencies (from file `./background'):
A 0.30900 C 0.19100 G 0.19100 T 0.30900 

MOTIF 2-CGTACCTGCCACA STREME-2

letter-probability matrix: alength= 4 w= 13 nsites= 83 E= 3.6e-002
  0.103961	  0.856315	  0.000356	  0.039369	
  0.000576	  0.039125	  0.843392	  0.116907	
  0.000576	  0.000356	  0.013279	  0.985789	
  0.947019	  0.026202	  0.026202	  0.000576	
  0.078115	  0.804609	  0.000356	  0.116920	
  0.000576	  0.817545	  0.064971	  0.116907	
  0.000576	  0.000356	  0.013279	  0.985789	
  0.142730	  0.000356	  0.856338	  0.000576	
  0.000576	  0.752847	  0.026202	  0.220375	
  0.116884	  0.830492	  0.013279	  0.039345	
  0.714381	  0.232995	  0.026202	  0.026422	
  0.220328	  0.714124	  0.000356	  0.065191	
  0.908250	  0.000356	  0.013279	  0.078115	

MOTIF AAAAAAAAWAAAAMW MEME-1

letter-probability matrix: alength= 4 w= 15 nsites= 439 E= 3.2e-006
  0.674260	  0.000000	  0.287016	  0.038724	
  0.715262	  0.000000	  0.068337	  0.216401	
  0.792711	  0.000000	  0.198178	  0.009112	
  0.756264	  0.000000	  0.000000	  0.243736	
  0.728929	  0.086560	  0.184510	  0.000000	
  0.649203	  0.145786	  0.025057	  0.179954	
  0.856492	  0.000000	  0.143508	  0.000000	
  0.712984	  0.000000	  0.022779	  0.264237	
  0.416856	  0.000000	  0.100228	  0.482916	
  0.833713	  0.091116	  0.075171	  0.000000	
  0.706150	  0.200456	  0.091116	  0.002278	
  0.995444	  0.000000	  0.000000	  0.004556	
  0.997722	  0.000000	  0.002278	  0.000000	
  0.410023	  0.412301	  0.041002	  0.136674	
  0.412301	  0.068337	  0.084282	  0.435080	

MOTIF 6-CTGCTTCTCAG STREME-6

letter-probability matrix: alength= 4 w= 11 nsites= 81 E= 8.9e-002
  0.015435	  0.968723	  0.000407	  0.015435	
  0.000659	  0.000407	  0.101407	  0.897527	
  0.059791	  0.029960	  0.865195	  0.045055	
  0.000659	  0.968696	  0.000407	  0.030238	
  0.089344	  0.000407	  0.000407	  0.909842	
  0.051112	  0.059513	  0.000407	  0.888969	
  0.208228	  0.755002	  0.006531	  0.030238	
  0.045014	  0.000407	  0.015184	  0.939395	
  0.170010	  0.763615	  0.006531	  0.059845	
  0.909869	  0.015184	  0.029960	  0.044988	
  0.015435	  0.015184	  0.968723	  0.000659	

MOTIF 1-GAAGTGCTCATAAGA STREME-1

letter-probability matrix: alength= 4 w= 15 nsites= 54 E= 1.7e-002
  0.054749	  0.000738	  0.943320	  0.001194	
  0.943727	  0.000738	  0.000738	  0.054797	
  0.997331	  0.000738	  0.000738	  0.001194	
  0.027971	  0.027515	  0.943320	  0.001194	
  0.001194	  0.000738	  0.000738	  0.997331	
  0.001194	  0.000738	  0.996875	  0.001194	
  0.001194	  0.836210	  0.027515	  0.135081	
  0.001194	  0.000738	  0.000738	  0.997331	
  0.027971	  0.970097	  0.000738	  0.001194	
  0.970553	  0.000738	  0.000738	  0.027971	
  0.001194	  0.000738	  0.000738	  0.997331	
  0.809743	  0.027515	  0.054293	  0.108449	
  0.702633	  0.000738	  0.241880	  0.054749	
  0.242336	  0.027515	  0.702177	  0.027971	
  0.916998	  0.000738	  0.081070	  0.001194	

MOTIF 5-TAAAAATAA STREME-5

letter-probability matrix: alength= 4 w= 9 nsites= 143 E= 8.6e-002
  0.028091	  0.017364	  0.017364	  0.937182	
  0.937182	  0.017364	  0.017364	  0.028091	
  0.937182	  0.017364	  0.017364	  0.028091	
  0.937182	  0.017364	  0.017364	  0.028091	
  0.937182	  0.017364	  0.017364	  0.028091	
  0.937182	  0.017364	  0.017364	  0.028091	
  0.028091	  0.017364	  0.017364	  0.937182	
  0.937182	  0.017364	  0.017364	  0.028091	
  0.937182	  0.017364	  0.017364	  0.028091	

MOTIF MA0533.1 su(Hw)

letter-probability matrix: alength= 4 w= 21 nsites= 166 E= 2.51e-004
  0.070931	  0.239181	  0.592779	  0.097108	
  0.051298	  0.868903	  0.007389	  0.072410	
  0.164239	  0.633522	  0.048765	  0.153473	
  0.180494	  0.312434	  0.206249	  0.300823	
  0.584124	  0.123707	  0.195271	  0.096897	
  0.725775	  0.043910	  0.111674	  0.118640	
  0.890225	  0.019633	  0.062276	  0.027867	
  0.824149	  0.004011	  0.066709	  0.105130	
  0.086554	  0.049609	  0.793539	  0.070298	
  0.003590	  0.093097	  0.020266	  0.883047	
  0.902680	  0.004433	  0.020055	  0.072831	
  0.001479	  0.002322	  0.240659	  0.755540	
  0.042011	  0.001056	  0.955455	  0.001479	
  0.024489	  0.969810	  0.001267	  0.004434	
  0.595524	  0.086764	  0.001689	  0.316023	
  0.716064	  0.062487	  0.150517	  0.070931	
  0.110407	  0.512982	  0.040321	  0.336289	
  0.535149	  0.074731	  0.297446	  0.092675	
  0.383154	  0.271058	  0.162550	  0.183238	
  0.470973	  0.094364	  0.072831	  0.361832	
  0.421364	  0.080008	  0.074098	  0.424530	

URL http://jaspar2022.genereg.net/matrix/MA0533.1

MOTIF MA0182.1 CG4328-RA

letter-probability matrix: alength= 4 w= 7 nsites= 43 E= 3.16e-003
  0.399970	  0.066708	  0.100030	  0.433292	
  0.233358	  0.033385	  0.000064	  0.733192	
  0.433292	  0.000064	  0.000064	  0.566581	
  0.999770	  0.000064	  0.000064	  0.000103	
  0.000103	  0.000064	  0.000064	  0.999770	
  0.000103	  0.000064	  0.199997	  0.799836	
  0.499936	  0.000064	  0.499897	  0.000103	

URL http://jaspar2022.genereg.net/matrix/MA0182.1

MOTIF MA1700.1 Clamp

letter-probability matrix: alength= 4 w= 14 nsites= 126 E= 4.89e-003
  0.125237	  0.094304	  0.712182	  0.068277	
  0.403998	  0.171633	  0.142588	  0.281780	
  0.071295	  0.066014	  0.821575	  0.041118	
  0.268955	  0.498679	  0.133535	  0.098832	
  0.027915	  0.010940	  0.955108	  0.006036	
  0.946811	  0.012072	  0.016221	  0.024897	
  0.023388	  0.004150	  0.966425	  0.006036	
  0.122596	  0.753676	  0.065637	  0.058092	
  0.011695	  0.004528	  0.980759	  0.003019	
  0.924555	  0.010563	  0.058470	  0.006414	
  0.026783	  0.013581	  0.949450	  0.010186	
  0.768765	  0.125236	  0.044513	  0.061487	
  0.088270	  0.189363	  0.571481	  0.150887	
  0.471896	  0.123350	  0.362126	  0.042626	

URL http://jaspar2022.genereg.net/matrix/MA1700.1

MOTIF 4-CGWCGWCG STREME-4

letter-probability matrix: alength= 4 w= 8 nsites= 42 E= 7.8e-002
  0.028091	  0.926455	  0.017364	  0.028091	
  0.028091	  0.017364	  0.926455	  0.028091	
  0.482636	  0.017364	  0.017364	  0.482636	
  0.028091	  0.926455	  0.017364	  0.028091	
  0.028091	  0.017364	  0.926455	  0.028091	
  0.482636	  0.017364	  0.017364	  0.482636	
  0.028091	  0.926455	  0.017364	  0.028091	
  0.028091	  0.017364	  0.926455	  0.028091	

MOTIF 3-AGTTATTAACTGAGA STREME-3

letter-probability matrix: alength= 4 w= 15 nsites= 65 E= 7.8e-002
  0.938273	  0.000415	  0.045584	  0.015728	
  0.015728	  0.015471	  0.953073	  0.015728	
  0.015728	  0.045584	  0.000415	  0.938273	
  0.060897	  0.000415	  0.000415	  0.938273	
  0.908160	  0.000415	  0.060641	  0.030784	
  0.136388	  0.015471	  0.075698	  0.772443	
  0.000671	  0.000415	  0.000415	  0.998499	
  0.802710	  0.045612	  0.090781	  0.060897	
  0.953302	  0.015471	  0.000415	  0.030811	
  0.000671	  0.907904	  0.000415	  0.091010	
  0.045841	  0.060641	  0.045584	  0.847934	
  0.075954	  0.030528	  0.877791	  0.015728	
  0.787472	  0.015471	  0.015471	  0.181585	
  0.015728	  0.045584	  0.938017	  0.000671	
  0.832642	  0.000415	  0.136159	  0.030784	
```
